## Supplementary Table S3 for "Whole-genome sequencing of CRFK and PG-4 cells to infer the phenotype of the original donor cats": Table_S3d.vcf (part 1 of 21)

```
##fileformat=VCFv4.2
##FILTER=<ID=LowQual,Description="Low quality">
##FORMAT=<ID=AD,Number=R,Type=Integer,Description="Allelic depths for the ref and alt alleles in the order listed">
##FORMAT=<ID=DP,Number=1,Type=Integer,Description="Approximate read depth (reads with MQ=255 or with bad mates are filtered)">
##FORMAT=<ID=GQ,Number=1,Type=Integer,Description="Genotype Quality">
##FORMAT=<ID=GT,Number=1,Type=String,Description="Genotype">
##FORMAT=<ID=PL,Number=G,Type=Integer,Description="Normalized, Phred-scaled likelihoods for genotypes as defined in the VCF specification">
##GATKCommandLine=<ID=HaplotypeCaller,CommandLine="HaplotypeCaller  --native-pair-hmm-threads 10 --output PG_4_MHC_2_raw_variants.vcf --input PG_4_MHC_2_dedup.bam --reference MHC_2.fa  --emit-ref-confidence NONE --gvcf-gq-bands 1 --gvcf-gq-bands 2 --gvcf-gq-bands 3 --gvcf-gq-bands 4 --gvcf-gq-bands 5 --gvcf-gq-bands 6 --gvcf-gq-bands 7 --gvcf-gq-bands 8 --gvcf-gq-bands 9 --gvcf-gq-bands 10 --gvcf-gq-bands 11 --gvcf-gq-bands 12 --gvcf-gq-bands 13 --gvcf-gq-bands 14 --gvcf-gq-bands 15 --gvcf-gq-bands 16 --gvcf-gq-bands 17 --gvcf-gq-bands 18 --gvcf-gq-bands 19 --gvcf-gq-bands 20 --gvcf-gq-bands 21 --gvcf-gq-bands 22 --gvcf-gq-bands 23 --gvcf-gq-bands 24 --gvcf-gq-bands 25 --gvcf-gq-bands 26 --gvcf-gq-bands 27 --gvcf-gq-bands 28 --gvcf-gq-bands 29 --gvcf-gq-bands 30 --gvcf-gq-bands 31 --gvcf-gq-bands 32 --gvcf-gq-bands 33 --gvcf-gq-bands 34 --gvcf-gq-bands 35 --gvcf-gq-bands 36 --gvcf-gq-bands 37 --gvcf-gq-bands 38 --gvcf-gq-bands 39 --gvcf-gq-bands 40 --gvcf-gq-bands 41 --gvcf-gq-bands 42 --gvcf-gq-bands 43 --gvcf-gq-bands 44 --gvcf-gq-bands 45 --gvcf-gq-bands 46 --gvcf-gq-bands 47 --gvcf-gq-bands 48 --gvcf-gq-bands 49 --gvcf-gq-bands 50 --gvcf-gq-bands 51 --gvcf-gq-bands 52 --gvcf-gq-bands 53 --gvcf-gq-bands 54 --gvcf-gq-bands 55 --gvcf-gq-bands 56 --gvcf-gq-bands 57 --gvcf-gq-bands 58 --gvcf-gq-bands 59 --gvcf-gq-bands 60 --gvcf-gq-bands 70 --gvcf-gq-bands 80 --gvcf-gq-bands 90 --gvcf-gq-bands 99 --indel-size-to-eliminate-in-ref-model 10 --use-alleles-trigger false --disable-optimizations false --just-determine-active-regions false --dont-genotype false --max-mnp-distance 0 --dont-trim-active-regions false --max-disc-ar-extension 25 --max-gga-ar-extension 300 --padding-around-indels 150 --padding-around-snps 20 --kmer-size 10 --kmer-size 25 --dont-increase-kmer-sizes-for-cycles false --allow-non-unique-kmers-in-ref false --num-pruning-samples 1 --recover-dangling-heads false --do-not-recover-dangling-branches false --min-dangling-branch-length 4 --consensus false --max-num-haplotypes-in-population 128 --error-correct-kmers false --min-pruning 2 --debug-graph-transformations false --kmer-length-for-read-error-correction 25 --min-observations-for-kmer-to-be-solid 20 --likelihood-calculation-engine PairHMM --base-quality-score-threshold 18 --pair-hmm-gap-continuation-penalty 10 --pair-hmm-implementation FASTEST_AVAILABLE --pcr-indel-model CONSERVATIVE --phred-scaled-global-read-mismapping-rate 45 --native-pair-hmm-use-double-precision false --debug false --use-filtered-reads-for-annotations false --bam-writer-type CALLED_HAPLOTYPES --dont-use-soft-clipped-bases false --capture-assembly-failure-bam false --error-correct-reads false --do-not-run-physical-phasing false --min-base-quality-score 10 --smith-waterman JAVA --use-new-qual-calculator false --annotate-with-num-discovered-alleles false --heterozygosity 0.001 --indel-heterozygosity 1.25E-4 --heterozygosity-stdev 0.01 --standard-min-confidence-threshold-for-calling 10.0 --max-alternate-alleles 6 --max-genotype-count 1024 --sample-ploidy 2 --num-reference-samples-if-no-call 0 --genotyping-mode DISCOVERY --genotype-filtered-alleles false --contamination-fraction-to-filter 0.0 --output-mode EMIT_VARIANTS_ONLY --all-site-pls false --min-assembly-region-size 50 --max-assembly-region-size 300 --assembly-region-padding 100 --max-reads-per-alignment-start 50 --active-probability-threshold 0.002 --max-prob-propagation-distance 50 --interval-set-rule UNION --interval-padding 0 --interval-exclusion-padding 0 --interval-merging-rule ALL --read-validation-stringency SILENT --seconds-between-progress-updates 10.0 --disable-sequence-dictionary-validation false --create-output-bam-index true --create-output-bam-md5 false --create-output-variant-index true --create-output-variant-md5 false --lenient false --add-output-sam-program-record true --add-output-vcf-command-line true --cloud-prefetch-buffer 40 --cloud-index-prefetch-buffer -1 --disable-bam-index-caching false --sites-only-vcf-output false --help false --version false --showHidden false --verbosity INFO --QUIET false --use-jdk-deflater false --use-jdk-inflater false --gcs-max-retries 20 --disable-tool-default-read-filters false --minimum-mapping-quality 20 --disable-tool-default-annotations false --enable-all-annotations false",Version=4.0.5.1,Date="2025/12/28 12:09:14 JST">
##INFO=<ID=AC,Number=A,Type=Integer,Description="Allele count in genotypes, for each ALT allele, in the same order as listed">
##INFO=<ID=AF,Number=A,Type=Float,Description="Allele Frequency, for each ALT allele, in the same order as listed">
##INFO=<ID=AN,Number=1,Type=Integer,Description="Total number of alleles in called genotypes">
##INFO=<ID=BaseQRankSum,Number=1,Type=Float,Description="Z-score from Wilcoxon rank sum test of Alt Vs. Ref base qualities">
##INFO=<ID=ClippingRankSum,Number=1,Type=Float,Description="Z-score From Wilcoxon rank sum test of Alt vs. Ref number of hard clipped bases">
##INFO=<ID=DP,Number=1,Type=Integer,Description="Approximate read depth; some reads may have been filtered">
##INFO=<ID=DS,Number=0,Type=Flag,Description="Were any of the samples downsampled?">
##INFO=<ID=ExcessHet,Number=1,Type=Float,Description="Phred-scaled p-value for exact test of excess heterozygosity">
##INFO=<ID=FS,Number=1,Type=Float,Description="Phred-scaled p-value using Fisher's exact test to detect strand bias">
##INFO=<ID=InbreedingCoeff,Number=1,Type=Float,Description="Inbreeding coefficient as estimated from the genotype likelihoods per-sample when compared against the Hardy-Weinberg expectation">
##INFO=<ID=MLEAC,Number=A,Type=Integer,Description="Maximum likelihood expectation (MLE) for the allele counts (not necessarily the same as the AC), for each ALT allele, in the same order as listed">
##INFO=<ID=MLEAF,Number=A,Type=Float,Description="Maximum likelihood expectation (MLE) for the allele frequency (not necessarily the same as the AF), for each ALT allele, in the same order as listed">
##INFO=<ID=MQ,Number=1,Type=Float,Description="RMS Mapping Quality">
##INFO=<ID=MQRankSum,Number=1,Type=Float,Description="Z-score From Wilcoxon rank sum test of Alt vs. Ref read mapping qualities">
##INFO=<ID=QD,Number=1,Type=Float,Description="Variant Confidence/Quality by Depth">
##INFO=<ID=RAW_MQ,Number=1,Type=Float,Description="Raw data for RMS Mapping Quality">
##INFO=<ID=ReadPosRankSum,Number=1,Type=Float,Description="Z-score from Wilcoxon rank sum test of Alt vs. Ref read position bias">
##INFO=<ID=SOR,Number=1,Type=Float,Description="Symmetric Odds Ratio of 2x2 contingency table to detect strand bias">
##contig=<ID=EU153401.1,length=2973765>
##source=HaplotypeCaller
#CHROM	POS	ID	REF	ALT	QUAL	FILTER	INFO	FORMAT	sample1
EU153401.1	422	.	G	T	1219.73	.	AC=1;AF=0.500;AN=2;BaseQRankSum=2.711;ClippingRankSum=0.000;DP=89;ExcessHet=3.0103;FS=9.364;MLEAC=1;MLEAF=0.500;MQ=39.91;MQRankSum=-0.496;QD=20.00;ReadPosRankSum=-1.202;SOR=0.171	GT:AD:DP:GQ:PL	0/1:28,33:61:99:1257,0,803
EU153401.1	443	.	A	T	88.77	.	AC=1;AF=0.500;AN=2;BaseQRankSum=0.658;ClippingRankSum=0.000;DP=85;ExcessHet=3.0103;FS=7.483;MLEAC=1;MLEAF=0.500;MQ=40.81;MQRankSum=2.010;QD=1.43;ReadPosRankSum=2.907;SOR=0.525	GT:AD:DP:GQ:PL	0/1:55,7:62:99:117,0,2417
EU153401.1	448	.	C	CTA	602.73	.	AC=1;AF=0.500;AN=2;BaseQRankSum=0.675;ClippingRankSum=0.000;DP=96;ExcessHet=3.0103;FS=7.055;MLEAC=1;MLEAF=0.500;MQ=40.68;MQRankSum=3.389;QD=9.72;ReadPosRankSum=-0.425;SOR=0.160	GT:AD:DP:GQ:PL	0/1:43,19:62:99:640,0,1747
EU153401.1	450	.	G	GTA	48.73	.	AC=1;AF=0.500;AN=2;BaseQRankSum=0.288;ClippingRankSum=0.000;DP=96;ExcessHet=3.0103;FS=4.010;MLEAC=1;MLEAF=0.500;MQ=40.68;MQRankSum=1.339;QD=0.65;ReadPosRankSum=3.592;SOR=0.203	GT:AD:DP:GQ:PL	0/1:68,7:75:86:86,0,2880
EU153401.1	476	.	T	C	329.73	.	AC=1;AF=0.500;AN=2;BaseQRankSum=1.361;ClippingRankSum=0.000;DP=194;ExcessHet=3.0103;FS=4.138;MLEAC=1;MLEAF=0.500;MQ=37.38;MQRankSum=-1.816;QD=1.88;ReadPosRankSum=0.522;SOR=0.272	GT:AD:DP:GQ:PL	0/1:153,22:175:99:367,0,5840
EU153401.1	484	.	T	C	1914.73	.	AC=1;AF=0.500;AN=2;BaseQRankSum=-0.912;ClippingRankSum=0.000;DP=200;ExcessHet=3.0103;FS=4.949;MLEAC=1;MLEAF=0.500;MQ=36.92;MQRankSum=-1.038;QD=10.64;ReadPosRankSum=4.507;SOR=1.177	GT:AD:DP:GQ:PL	0/1:117,63:180:99:1952,0,3758
EU153401.1	488	.	G	C	281.73	.	AC=1;AF=0.500;AN=2;BaseQRankSum=-0.614;ClippingRankSum=0.000;DP=205;ExcessHet=3.0103;FS=4.391;MLEAC=1;MLEAF=0.500;MQ=36.70;MQRankSum=0.026;QD=1.58;ReadPosRankSum=-0.111;SOR=0.252	GT:AD:DP:GQ:PL	0/1:155,23:178:99:319,0,5195
EU153401.1	879	.	T	G	195.90	.	AC=2;AF=1.00;AN=2;DP=5;ExcessHet=3.0103;FS=0.000;MLEAC=2;MLEAF=1.00;MQ=60.00;QD=31.08;SOR=1.981	GT:AD:DP:GQ:PL	1/1:0,5:5:15:224,15,0
EU153401.1	1184	.	G	A	692.77	.	AC=2;AF=1.00;AN=2;DP=17;ExcessHet=3.0103;FS=0.000;MLEAC=2;MLEAF=1.00;MQ=60.00;QD=29.28;SOR=1.371	GT:AD:DP:GQ:PL	1/1:0,17:17:51:721,51,0
EU153401.1	2180	.	A	T	1040.77	.	AC=2;AF=1.00;AN=2;DP=26;ExcessHet=3.0103;FS=0.000;MLEAC=2;MLEAF=1.00;MQ=60.00;QD=29.98;SOR=0.693	GT:AD:DP:GQ:PL	1/1:0,26:26:78:1069,78,0
EU153401.1	2579	.	A	G	916.77	.	AC=2;AF=1.00;AN=2;DP=22;ExcessHet=3.0103;FS=0.000;MLEAC=2;MLEAF=1.00;MQ=60.00;QD=28.20;SOR=0.693	GT:AD:DP:GQ:PL	1/1:0,22:22:66:945,66,0
EU153401.1	3963	.	G	C	792.77	.	AC=1;AF=0.500;AN=2;BaseQRankSum=-1.210;ClippingRankSum=0.000;DP=42;ExcessHet=3.0103;FS=6.532;MLEAC=1;MLEAF=0.500;MQ=49.05;MQRankSum=4.557;QD=29.36;ReadPosRankSum=2.817;SOR=0.353	GT:AD:DP:GQ:PL	0/1:3,24:27:29:821,0,29
EU153401.1	3987	.	A	C	34.77	.	AC=1;AF=0.500;AN=2;BaseQRankSum=0.106;ClippingRankSum=0.000;DP=71;ExcessHet=3.0103;FS=5.746;MLEAC=1;MLEAF=0.500;MQ=41.30;MQRankSum=-4.707;QD=1.45;ReadPosRankSum=-1.974;SOR=2.348	GT:AD:DP:GQ:PL	0/1:21,3:24:63:63,0,873
EU153401.1	3989	.	C	G	22.79	.	AC=1;AF=0.500;AN=2;BaseQRankSum=0.053;ClippingRankSum=0.000;DP=72;ExcessHet=3.0103;FS=5.746;MLEAC=1;MLEAF=0.500;MQ=41.28;MQRankSum=-4.707;QD=0.95;ReadPosRankSum=-1.882;SOR=2.348	GT:AD:DP:GQ:PL	0/1:21,3:24:51:51,0,1041
EU153401.1	3992	.	C	T	42.77	.	AC=1;AF=0.500;AN=2;BaseQRankSum=-0.142;ClippingRankSum=0.000;DP=78;ExcessHet=3.0103;FS=2.755;MLEAC=1;MLEAF=0.500;MQ=40.74;MQRankSum=-3.028;QD=1.53;ReadPosRankSum=-0.961;SOR=1.877	GT:AD:DP:GQ:PL	0/1:25,3:28:71:71,0,1188
EU153401.1	3993	.	T	C	78.77	.	AC=1;AF=0.500;AN=2;BaseQRankSum=0.183;ClippingRankSum=0.000;DP=82;ExcessHet=3.0103;FS=5.179;MLEAC=1;MLEAF=0.500;MQ=40.23;MQRankSum=-2.522;QD=2.46;ReadPosRankSum=-1.202;SOR=1.981	GT:AD:DP:GQ:PL	0/1:28,4:32:99:107,0,1268
EU153401.1	4053	.	T	C	599.77	.	AC=1;AF=0.500;AN=2;BaseQRankSum=0.083;ClippingRankSum=0.000;DP=88;ExcessHet=3.0103;FS=1.548;MLEAC=1;MLEAF=0.500;MQ=41.62;MQRankSum=3.499;QD=12.50;ReadPosRankSum=1.352;SOR=0.368	GT:AD:DP:GQ:PL	0/1:29,19:48:99:628,0,921
EU153401.1	4310	.	A	C	2841.77	.	AC=1;AF=0.500;AN=2;BaseQRankSum=0.241;ClippingRankSum=0.000;DP=189;ExcessHet=3.0103;FS=23.691;MLEAC=1;MLEAF=0.500;MQ=40.84;MQRankSum=2.329;QD=17.76;ReadPosRankSum=5.572;SOR=2.442	GT:AD:DP:GQ:PL	0/1:70,90:160:99:2870,0,1900
EU153401.1	4318	.	C	CTGTGTGTGTGTG	78.73	.	AC=1;AF=0.500;AN=2;BaseQRankSum=1.477;ClippingRankSum=0.000;DP=210;ExcessHet=3.0103;FS=0.000;MLEAC=1;MLEAF=0.500;MQ=40.49;MQRankSum=2.247;QD=1.46;ReadPosRankSum=2.416;SOR=0.064	GT:AD:DP:GQ:PL	0/1:43,11:54:99:116,0,1601
EU153401.1	4750	.	G	A	1023.77	.	AC=1;AF=0.500;AN=2;BaseQRankSum=-1.534;ClippingRankSum=0.000;DP=64;ExcessHet=3.0103;FS=4.930;MLEAC=1;MLEAF=0.500;MQ=43.24;MQRankSum=1.423;QD=21.78;ReadPosRankSum=4.716;SOR=0.230	GT:AD:DP:GQ:PL	0/1:17,30:47:99:1052,0,485
EU153401.1	4824	.	A	ATG	151.73	.	AC=1;AF=0.500;AN=2;BaseQRankSum=-0.321;ClippingRankSum=0.000;DP=57;ExcessHet=3.0103;FS=0.000;MLEAC=1;MLEAF=0.500;MQ=45.74;MQRankSum=-3.414;QD=5.62;ReadPosRankSum=-0.146;SOR=0.610	GT:AD:DP:GQ:PL	0/1:21,6:27:99:189,0,843
EU153401.1	4832	.	A	G	157.77	.	AC=1;AF=0.500;AN=2;BaseQRankSum=1.300;ClippingRankSum=0.000;DP=53;ExcessHet=3.0103;FS=0.000;MLEAC=1;MLEAF=0.500;MQ=46.99;MQRankSum=-3.518;QD=5.63;ReadPosRankSum=0.392;SOR=0.540	GT:AD:DP:GQ:PL	0/1:22,6:28:99:186,0,906
EU153401.1	4833	.	C	T	157.77	.	AC=1;AF=0.500;AN=2;BaseQRankSum=1.154;ClippingRankSum=0.000;DP=53;ExcessHet=3.0103;FS=0.000;MLEAC=1;MLEAF=0.500;MQ=46.99;MQRankSum=-3.518;QD=5.63;ReadPosRankSum=0.365;SOR=0.540	GT:AD:DP:GQ:PL	0/1:22,6:28:99:186,0,906
EU153401.1	4835	.	C	T	157.77	.	AC=1;AF=0.500;AN=2;BaseQRankSum=1.154;ClippingRankSum=0.000;DP=51;ExcessHet=3.0103;FS=0.000;MLEAC=1;MLEAF=0.500;MQ=46.69;MQRankSum=-3.518;QD=5.63;ReadPosRankSum=0.224;SOR=0.540	GT:AD:DP:GQ:PL	0/1:22,6:28:99:186,0,906
EU153401.1	4836	.	A	G	154.77	.	AC=1;AF=0.500;AN=2;BaseQRankSum=1.154;ClippingRankSum=0.000;DP=51;ExcessHet=3.0103;FS=0.000;MLEAC=1;MLEAF=0.500;MQ=46.69;MQRankSum=-3.518;QD=5.53;ReadPosRankSum=0.084;SOR=0.540	GT:AD:DP:GQ:PL	0/1:22,6:28:99:183,0,948
EU153401.1	4852	.	ACC	A	139.73	.	AC=1;AF=0.500;AN=2;BaseQRankSum=-0.157;ClippingRankSum=0.000;DP=49;ExcessHet=3.0103;FS=1.702;MLEAC=1;MLEAF=0.500;MQ=45.97;MQRankSum=-2.727;QD=4.51;ReadPosRankSum=-1.053;SOR=0.387	GT:AD:DP:GQ:PL	0/1:25,6:31:99:177,0,1032
EU153401.1	4856	.	A	AGT	127.73	.	AC=1;AF=0.500;AN=2;BaseQRankSum=0.992;ClippingRankSum=0.000;DP=46;ExcessHet=3.0103;FS=0.000;MLEAC=1;MLEAF=0.500;MQ=46.84;MQRankSum=-2.664;QD=4.26;SOR=0.610	GT:AD:DP:GQ:PL	0/1:25,5:30:99:165,0,1200
EU153401.1	4870	.	G	A	34.77	.	AC=1;AF=0.500;AN=2;BaseQRankSum=0.884;ClippingRankSum=0.000;DP=47;ExcessHet=3.0103;FS=0.000;MLEAC=1;MLEAF=0.500;MQ=48.61;MQRankSum=-2.607;QD=0.91;ReadPosRankSum=-1.033;SOR=1.105	GT:AD:DP:GQ:PL	0/1:35,3:38:63:63,0,1439
EU153401.1	5243	.	A	C	701.77	.	AC=2;AF=1.00;AN=2;DP=20;ExcessHet=3.0103;FS=0.000;MLEAC=2;MLEAF=1.00;MQ=59.16;QD=30.38;SOR=0.793	GT:AD:DP:GQ:PL	1/1:0,19:19:57:730,57,0
EU153401.1	5663	.	C	T	993.77	.	AC=2;AF=1.00;AN=2;DP=27;ExcessHet=3.0103;FS=0.000;MLEAC=2;MLEAF=1.00;MQ=59.10;QD=26.43;SOR=1.609	GT:AD:DP:GQ:PL	1/1:0,25:25:75:1022,75,0
EU153401.1	6947	.	GC	G	503.73	.	AC=2;AF=1.00;AN=2;DP=19;ExcessHet=3.0103;FS=0.000;MLEAC=2;MLEAF=1.00;MQ=59.12;QD=27.99;SOR=2.303	GT:AD:DP:GQ:PL	1/1:0,18:18:54:541,54,0
EU153401.1	7922	.	T	C	810.77	.	AC=2;AF=1.00;AN=2;DP=23;ExcessHet=3.0103;FS=0.000;MLEAC=2;MLEAF=1.00;MQ=58.45;QD=30.66;SOR=1.721	GT:AD:DP:GQ:PL	1/1:0,20:20:60:839,60,0
EU153401.1	7954	.	TGA	T	802.73	.	AC=2;AF=1.00;AN=2;DP=23;ExcessHet=3.0103;FS=0.000;MLEAC=2;MLEAF=1.00;MQ=58.45;QD=33.16;SOR=1.981	GT:AD:DP:GQ:PL	1/1:0,19:19:57:840,57,0
EU153401.1	8004	.	TTCATCTCATC	T	450.73	.	AC=1;AF=0.500;AN=2;BaseQRankSum=-0.424;ClippingRankSum=0.000;DP=28;ExcessHet=3.0103;FS=1.744;MLEAC=1;MLEAF=0.500;MQ=49.93;MQRankSum=3.218;QD=19.60;ReadPosRankSum=3.021;SOR=0.283	GT:AD:DP:GQ:PL	0/1:10,13:23:99:488,0,380
EU153401.1	8126	.	C	T	405.77	.	AC=1;AF=0.500;AN=2;BaseQRankSum=0.460;ClippingRankSum=0.000;DP=82;ExcessHet=3.0103;FS=1.222;MLEAC=1;MLEAF=0.500;MQ=43.00;MQRankSum=-1.146;QD=6.54;ReadPosRankSum=1.653;SOR=0.421	GT:AD:DP:GQ:PL	0/1:48,14:62:99:434,0,2395
EU153401.1	8138	.	G	A	489.73	.	AC=1;AF=0.500;AN=2;BaseQRankSum=-0.794;ClippingRankSum=0.000;DP=77;ExcessHet=3.0103;FS=2.479;MLEAC=1;MLEAF=0.500;MQ=45.23;MQRankSum=-2.016;QD=8.16;ReadPosRankSum=0.468;SOR=1.123	GT:AD:DP:GQ:PL	0/1:44,16:60:99:527,0,2305
EU153401.1	8140	.	T	C	262.73	.	AC=1;AF=0.500;AN=2;BaseQRankSum=0.075;ClippingRankSum=0.000;DP=89;ExcessHet=3.0103;FS=1.270;MLEAC=1;MLEAF=0.500;MQ=44.66;MQRankSum=-1.163;QD=3.81;ReadPosRankSum=1.436;SOR=0.755	GT:AD:DP:GQ:PL	0/1:58,11:69:99:300,0,2878
EU153401.1	8141	.	C	CT	87.73	.	AC=1;AF=0.500;AN=2;BaseQRankSum=1.326;ClippingRankSum=0.000;DP=78;ExcessHet=3.0103;FS=6.122;MLEAC=1;MLEAF=0.500;MQ=45.25;MQRankSum=-2.797;QD=1.57;ReadPosRankSum=-0.810;SOR=1.542	GT:AD:DP:GQ:PL	0/1:49,7:56:99:125,0,2647
EU153401.1	8142	.	C	G	160.73	.	AC=1;AF=0.500;AN=2;BaseQRankSum=1.350;ClippingRankSum=0.000;DP=78;ExcessHet=3.0103;FS=5.931;MLEAC=1;MLEAF=0.500;MQ=45.25;MQRankSum=-3.201;QD=3.21;ReadPosRankSum=-0.427;SOR=0.973	GT:AD:DP:GQ:PL	0/1:42,8:50:99:198,0,2193
EU153401.1	8143	.	A	AG	231.73	.	AC=1;AF=0.500;AN=2;BaseQRankSum=0.479;ClippingRankSum=0.000;DP=86;ExcessHet=3.0103;FS=4.920;MLEAC=1;MLEAF=0.500;MQ=44.21;MQRankSum=-1.227;QD=3.46;ReadPosRankSum=2.446;SOR=1.142	GT:AD:DP:GQ:PL	0/1:56,11:67:99:269,0,2938
EU153401.1	8144	.	C	T	154.73	.	AC=1;AF=0.500;AN=2;BaseQRankSum=0.034;ClippingRankSum=0.000;DP=83;ExcessHet=3.0103;FS=1.408;MLEAC=1;MLEAF=0.500;MQ=44.67;MQRankSum=-0.643;QD=2.42;ReadPosRankSum=1.211;SOR=0.762	GT:AD:DP:GQ:PL	0/1:55,9:64:99:192,0,2675
EU153401.1	8146	.	C	T	658.73	.	AC=1;AF=0.500;AN=2;BaseQRankSum=0.703;ClippingRankSum=0.000;DP=93;ExcessHet=3.0103;FS=0.000;MLEAC=1;MLEAF=0.500;MQ=44.12;MQRankSum=-3.166;QD=10.13;ReadPosRankSum=1.238;SOR=0.573	GT:AD:DP:GQ:PL	0/1:45,20:65:99:696,0,2156
EU153401.1	8153	.	T	C	147.77	.	AC=1;AF=0.500;AN=2;BaseQRankSum=-0.597;ClippingRankSum=0.000;DP=122;ExcessHet=3.0103;FS=0.000;MLEAC=1;MLEAF=0.500;MQ=41.41;MQRankSum=-1.902;QD=1.45;ReadPosRankSum=3.347;SOR=0.615	GT:AD:DP:GQ:PL	0/1:91,11:102:99:176,0,4261
EU153401.1	8162	.	A	G	148.77	.	AC=1;AF=0.500;AN=2;BaseQRankSum=0.212;ClippingRankSum=0.000;DP=129;ExcessHet=3.0103;FS=2.729;MLEAC=1;MLEAF=0.500;MQ=40.69;MQRankSum=-2.014;QD=1.35;ReadPosRankSum=1.545;SOR=1.149	GT:AD:DP:GQ:PL	0/1:98,12:110:99:177,0,4196
EU153401.1	8168	.	T	C	12.99	.	AC=1;AF=0.500;AN=2;BaseQRankSum=1.142;ClippingRankSum=0.000;DP=136;ExcessHet=3.0103;FS=5.714;MLEAC=1;MLEAF=0.500;MQ=40.30;MQRankSum=-1.774;QD=0.11;ReadPosRankSum=2.068;SOR=1.914	GT:AD:DP:GQ:PL	0/1:110,9:119:41:41,0,5014
EU153401.1	8187	.	A	G	158.77	.	AC=1;AF=0.500;AN=2;BaseQRankSum=0.829;ClippingRankSum=0.000;DP=125;ExcessHet=3.0103;FS=3.570;MLEAC=1;MLEAF=0.500;MQ=41.04;MQRankSum=-0.938;QD=1.46;ReadPosRankSum=2.640;SOR=1.508	GT:AD:DP:GQ:PL	0/1:100,9:109:99:187,0,3822
EU153401.1	8193	.	G	A	88.77	.	AC=1;AF=0.500;AN=2;BaseQRankSum=-0.507;ClippingRankSum=0.000;DP=110;ExcessHet=3.0103;FS=4.766;MLEAC=1;MLEAF=0.500;MQ=41.71;MQRankSum=-1.218;QD=0.93;ReadPosRankSum=-0.056;SOR=1.446	GT:AD:DP:GQ:PL	0/1:83,12:95:99:117,0,3188
EU153401.1	8199	.	C	T	94.77	.	AC=1;AF=0.500;AN=2;BaseQRankSum=0.313;ClippingRankSum=0.000;DP=87;ExcessHet=3.0103;FS=0.000;MLEAC=1;MLEAF=0.500;MQ=41.41;MQRankSum=-2.180;QD=1.30;ReadPosRankSum=-3.229;SOR=0.871	GT:AD:DP:GQ:PL	0/1:62,11:73:99:123,0,3057
EU153401.1	8208	.	A	T	104.77	.	AC=1;AF=0.500;AN=2;BaseQRankSum=1.003;ClippingRankSum=0.000;DP=74;ExcessHet=3.0103;FS=8.591;MLEAC=1;MLEAF=0.500;MQ=43.06;MQRankSum=-3.324;QD=1.50;ReadPosRankSum=-2.565;SOR=2.448	GT:AD:DP:GQ:PL	0/1:61,9:70:99:133,0,2899
EU153401.1	9162	.	A	G	745.77	.	AC=2;AF=1.00;AN=2;DP=18;ExcessHet=3.0103;FS=0.000;MLEAC=2;MLEAF=1.00;MQ=60.00;QD=33.65;SOR=0.914	GT:AD:DP:GQ:PL	1/1:0,18:18:54:774,54,0
EU153401.1	9373	.	A	C	730.77	.	AC=2;AF=1.00;AN=2;DP=23;ExcessHet=3.0103;FS=0.000;MLEAC=2;MLEAF=1.00;MQ=57.79;QD=31.84;SOR=0.892	GT:AD:DP:GQ:PL	1/1:0,20:20:60:759,60,0
EU153401.1	9545	.	A	G	38.77	.	AC=1;AF=0.500;AN=2;DP=63;ExcessHet=3.0103;FS=0.000;MLEAC=1;MLEAF=0.500;MQ=46.62;QD=0.92;SOR=0.418	GT:AD:DP:GQ:PL	0/1:41,1:42:67:67,0,1720
EU153401.1	9562	.	G	A	106.77	.	AC=1;AF=0.500;AN=2;BaseQRankSum=1.226;ClippingRankSum=0.000;DP=39;ExcessHet=3.0103;FS=4.434;MLEAC=1;MLEAF=0.500;MQ=47.47;MQRankSum=-4.483;QD=4.85;ReadPosRankSum=-2.516;SOR=1.802	GT:AD:DP:GQ:PL	0/1:17,5:22:99:135,0,1644
EU153401.1	9563	.	G	T	106.77	.	AC=1;AF=0.500;AN=2;BaseQRankSum=1.230;ClippingRankSum=0.000;DP=39;ExcessHet=3.0103;FS=4.434;MLEAC=1;MLEAF=0.500;MQ=47.47;MQRankSum=-4.483;QD=4.85;ReadPosRankSum=-2.516;SOR=1.802	GT:AD:DP:GQ:PL	0/1:17,5:22:99:135,0,1644
EU153401.1	9588	.	A	T	160.77	.	AC=1;AF=0.500;AN=2;BaseQRankSum=0.000;ClippingRankSum=0.000;DP=33;ExcessHet=3.0103;FS=0.000;MLEAC=1;MLEAF=0.500;MQ=46.86;MQRankSum=-3.908;QD=6.99;ReadPosRankSum=1.443;SOR=1.071	GT:AD:DP:GQ:PL	0/1:17,6:23:99:189,0,888
EU153401.1	9610	.	A	G	68.77	.	AC=1;AF=0.500;AN=2;BaseQRankSum=0.696;ClippingRankSum=0.000;DP=87;ExcessHet=3.0103;FS=0.000;MLEAC=1;MLEAF=0.500;MQ=37.56;MQRankSum=-0.841;QD=0.85;ReadPosRankSum=2.215;SOR=0.487	GT:AD:DP:GQ:PL	0/1:73,8:81:97:97,0,2986
EU153401.1	9646	.	G	GC	28.74	.	AC=1;AF=0.500;AN=2;BaseQRankSum=-1.554;ClippingRankSum=0.000;DP=133;ExcessHet=3.0103;FS=12.509;MLEAC=1;MLEAF=0.500;MQ=34.18;MQRankSum=0.298;QD=0.44;ReadPosRankSum=-1.594;SOR=0.494	GT:AD:DP:GQ:PL	0/1:58,7:65:66:66,0,2756
EU153401.1	10058	.	C	CAGAGAGAGAG	148.73	.	AC=1;AF=0.500;AN=2;BaseQRankSum=-3.508;ClippingRankSum=0.000;DP=124;ExcessHet=3.0103;FS=7.019;MLEAC=1;MLEAF=0.500;MQ=39.34;MQRankSum=5.103;QD=1.35;ReadPosRankSum=5.441;SOR=1.105	GT:AD:DP:GQ:PL	0/1:97,13:110:99:186,0,3769
EU153401.1	10090	.	T	C	1169.77	.	AC=1;AF=0.500;AN=2;BaseQRankSum=1.846;ClippingRankSum=0.000;DP=149;ExcessHet=3.0103;FS=0.762;MLEAC=1;MLEAF=0.500;MQ=37.15;MQRankSum=-0.565;QD=11.04;ReadPosRankSum=2.826;SOR=0.827	GT:AD:DP:GQ:PL	0/1:69,37:106:99:1198,0,2218
EU153401.1	10108	.	A	T	304.77	.	AC=1;AF=0.500;AN=2;BaseQRankSum=0.791;ClippingRankSum=0.000;DP=75;ExcessHet=3.0103;FS=3.235;MLEAC=1;MLEAF=0.500;MQ=39.48;MQRankSum=-1.437;QD=6.63;ReadPosRankSum=2.644;SOR=0.912	GT:AD:DP:GQ:PL	0/1:36,10:46:99:333,0,1233
EU153401.1	10120	.	A	G	550.77	.	AC=1;AF=0.500;AN=2;BaseQRankSum=1.552;ClippingRankSum=0.000;DP=47;ExcessHet=3.0103;FS=5.620;MLEAC=1;MLEAF=0.500;MQ=44.10;MQRankSum=-1.882;QD=18.99;ReadPosRankSum=2.948;SOR=0.750	GT:AD:DP:GQ:PL	0/1:17,12:29:99:579,0,962
EU153401.1	10122	.	C	G	13.95	.	AC=1;AF=0.500;AN=2;BaseQRankSum=0.777;ClippingRankSum=0.000;DP=47;ExcessHet=3.0103;FS=0.000;MLEAC=1;MLEAF=0.500;MQ=44.10;MQRankSum=-1.294;QD=0.48;ReadPosRankSum=1.759;SOR=0.990	GT:AD:DP:GQ:PL	0/1:26,3:29:42:42,0,1167
EU153401.1	10123	.	T	C	64.77	.	AC=1;AF=0.500;AN=2;BaseQRankSum=0.779;ClippingRankSum=0.000;DP=47;ExcessHet=3.0103;FS=5.238;MLEAC=1;MLEAF=0.500;MQ=44.10;MQRankSum=-1.378;QD=2.23;ReadPosRankSum=0.190;SOR=1.498	GT:AD:DP:GQ:PL	0/1:25,4:29:93:93,0,985
EU153401.1	10124	.	G	A	11.12	.	AC=1;AF=0.500;AN=2;BaseQRankSum=0.652;ClippingRankSum=0.000;DP=49;ExcessHet=3.0103;FS=11.964;MLEAC=1;MLEAF=0.500;MQ=43.45;MQRankSum=-1.018;QD=0.36;ReadPosRankSum=0.167;SOR=2.793	GT:AD:DP:GQ:PL	0/1:28,3:31:39:39,0,1209
EU153401.1	10128	.	C	A	16.86	.	AC=1;AF=0.500;AN=2;BaseQRankSum=-0.820;ClippingRankSum=0.000;DP=49;ExcessHet=3.0103;FS=13.910;MLEAC=1;MLEAF=0.500;MQ=44.16;MQRankSum=-1.169;QD=0.56;ReadPosRankSum=-0.173;SOR=2.785	GT:AD:DP:GQ:PL	0/1:27,3:30:45:45,0,1125
EU153401.1	10129	.	A	G	235.77	.	AC=1;AF=0.500;AN=2;BaseQRankSum=1.077;ClippingRankSum=0.000;DP=49;ExcessHet=3.0103;FS=14.167;MLEAC=1;MLEAF=0.500;MQ=44.16;MQRankSum=-1.587;QD=7.37;ReadPosRankSum=2.354;SOR=1.730	GT:AD:DP:GQ:PL	0/1:24,8:32:99:264,0,984
EU153401.1	10133	.	C	A	11.12	.	AC=1;AF=0.500;AN=2;BaseQRankSum=-1.279;ClippingRankSum=0.000;DP=49;ExcessHet=3.0103;FS=12.391;MLEAC=1;MLEAF=0.500;MQ=44.16;MQRankSum=-1.093;QD=0.35;ReadPosRankSum=-0.842;SOR=2.791	GT:AD:DP:GQ:PL	0/1:29,3:32:39:39,0,1209
EU153401.1	10144	.	C	A	201.73	.	AC=1;AF=0.500;AN=2;BaseQRankSum=1.022;ClippingRankSum=0.000;DP=47;ExcessHet=3.0103;FS=0.000;MLEAC=1;MLEAF=0.500;MQ=45.80;MQRankSum=-3.111;QD=7.76;ReadPosRankSum=-0.676;SOR=0.919	GT:AD:DP:GQ:PL	0/1:18,8:26:99:239,0,828
EU153401.1	10145	.	C	A	66.77	.	AC=1;AF=0.500;AN=2;BaseQRankSum=0.739;ClippingRankSum=0.000;DP=43;ExcessHet=3.0103;FS=0.000;MLEAC=1;MLEAF=0.500;MQ=46.79;MQRankSum=-2.112;QD=2.38;ReadPosRankSum=-0.601;SOR=0.922	GT:AD:DP:GQ:PL	0/1:23,5:28:95:95,0,1108
EU153401.1	10147	.	T	C	69.73	.	AC=1;AF=0.500;AN=2;BaseQRankSum=0.894;ClippingRankSum=0.000;DP=45;ExcessHet=3.0103;FS=0.000;MLEAC=1;MLEAF=0.500;MQ=46.47;MQRankSum=-2.180;QD=2.49;ReadPosRankSum=-0.543;SOR=0.582	GT:AD:DP:GQ:PL	0/1:23,5:28:99:107,0,940
EU153401.1	10479	.	C	T	716.77	.	AC=2;AF=1.00;AN=2;DP=22;ExcessHet=3.0103;FS=0.000;MLEAC=2;MLEAF=1.00;MQ=59.44;QD=34.13;SOR=0.990	GT:AD:DP:GQ:PL	1/1:0,21:21:63:745,63,0
EU153401.1	10807	.	A	G	1192.77	.	AC=2;AF=1.00;AN=2;DP=30;ExcessHet=3.0103;FS=0.000;MLEAC=2;MLEAF=1.00;MQ=60.00;QD=27.88;SOR=1.536	GT:AD:DP:GQ:PL	1/1:0,30:30:90:1221,90,0
EU153401.1	10857	.	C	T	1096.77	.	AC=2;AF=1.00;AN=2;DP=25;ExcessHet=3.0103;FS=0.000;MLEAC=2;MLEAF=1.00;MQ=60.00;QD=28.36;SOR=1.358	GT:AD:DP:GQ:PL	1/1:0,25:25:75:1125,75,0
EU153401.1	10858	.	A	G	1096.77	.	AC=2;AF=1.00;AN=2;DP=25;ExcessHet=3.0103;FS=0.000;MLEAC=2;MLEAF=1.00;MQ=60.00;QD=36.51;SOR=1.358	GT:AD:DP:GQ:PL	1/1:0,25:25:75:1125,75,0
EU153401.1	10989	.	C	CT	1030.73	.	AC=2;AF=1.00;AN=2;DP=35;ExcessHet=3.0103;FS=0.000;MLEAC=2;MLEAF=1.00;MQ=58.32;QD=34.36;SOR=1.536	GT:AD:DP:GQ:PL	1/1:0,30:30:90:1068,90,0
EU153401.1	11303	.	CA	C	961.73	.	AC=2;AF=1.00;AN=2;DP=29;ExcessHet=3.0103;FS=0.000;MLEAC=2;MLEAF=1.00;MQ=60.00;QD=34.35;SOR=0.693	GT:AD:DP:GQ:PL	1/1:0,28:28:84:999,84,0
EU153401.1	11629	.	C	T	554.77	.	AC=2;AF=1.00;AN=2;DP=17;ExcessHet=3.0103;FS=0.000;MLEAC=2;MLEAF=1.00;MQ=59.01;QD=30.35;SOR=0.818	GT:AD:DP:GQ:PL	1/1:0,15:15:45:583,45,0
EU153401.1	11816	.	C	T	647.77	.	AC=2;AF=1.00;AN=2;DP=18;ExcessHet=3.0103;FS=0.000;MLEAC=2;MLEAF=1.00;MQ=58.12;QD=27.73;SOR=0.693	GT:AD:DP:GQ:PL	1/1:0,16:16:48:676,48,0
EU153401.1	12173	.	T	A	1376.77	.	AC=1;AF=0.500;AN=2;BaseQRankSum=-0.542;ClippingRankSum=0.000;DP=92;ExcessHet=3.0103;FS=13.995;MLEAC=1;MLEAF=0.500;MQ=44.95;MQRankSum=3.227;QD=24.15;ReadPosRankSum=2.156;SOR=0.042	GT:AD:DP:GQ:PL	0/1:21,36:57:99:1405,0,678
EU153401.1	12179	.	C	T	1120.77	.	AC=1;AF=0.500;AN=2;BaseQRankSum=1.675;ClippingRankSum=0.000;DP=96;ExcessHet=3.0103;FS=15.849;MLEAC=1;MLEAF=0.500;MQ=45.01;MQRankSum=-5.053;QD=16.48;ReadPosRankSum=-0.120;SOR=2.728	GT:AD:DP:GQ:PL	0/1:36,32:68:99:1149,0,1510
EU153401.1	12196	.	TC	T	1224.73	.	AC=1;AF=0.500;AN=2;BaseQRankSum=0.575;ClippingRankSum=0.000;DP=130;ExcessHet=3.0103;FS=26.760;MLEAC=1;MLEAF=0.500;MQ=41.94;MQRankSum=-1.766;QD=11.89;ReadPosRankSum=-4.949;SOR=3.487	GT:AD:DP:GQ:PL	0/1:62,41:103:99:1262,0,2499
EU153401.1	15210	.	A	G	100.77	.	AC=1;AF=0.500;AN=2;BaseQRankSum=0.746;ClippingRankSum=0.000;DP=58;ExcessHet=3.0103;FS=2.921;MLEAC=1;MLEAF=0.500;MQ=45.25;MQRankSum=-5.021;QD=1.83;ReadPosRankSum=-1.866;SOR=1.270	GT:AD:DP:GQ:PL	0/1:44,11:55:99:129,0,1650
EU153401.1	15286	.	G	A	40.77	.	AC=1;AF=0.500;AN=2;BaseQRankSum=1.330;ClippingRankSum=0.000;DP=36;ExcessHet=3.0103;FS=5.620;MLEAC=1;MLEAF=0.500;MQ=53.81;MQRankSum=-4.049;QD=1.13;ReadPosRankSum=-0.530;SOR=2.584	GT:AD:DP:GQ:PL	0/1:32,4:36:69:69,0,1595
EU153401.1	15511	.	A	G	988.73	.	AC=1;AF=0.500;AN=2;BaseQRankSum=-1.505;ClippingRankSum=0.000;DP=149;ExcessHet=3.0103;FS=0.000;MLEAC=1;MLEAF=0.500;MQ=36.21;MQRankSum=-2.330;QD=6.96;ReadPosRankSum=-0.086;SOR=0.726	GT:AD:DP:GQ:PL	0/1:94,48:142:99:1026,0,3503
EU153401.1	15513	.	A	G	36.73	.	AC=1;AF=0.500;AN=2;BaseQRankSum=-1.589;ClippingRankSum=0.000;DP=160;ExcessHet=3.0103;FS=0.000;MLEAC=1;MLEAF=0.500;MQ=36.21;MQRankSum=-0.092;QD=0.23;ReadPosRankSum=0.567;SOR=0.754	GT:AD:DP:GQ:PL	0/1:144,14:158:74:74,0,4733
EU153401.1	15604	.	T	C	136.77	.	AC=1;AF=0.500;AN=2;BaseQRankSum=1.377;ClippingRankSum=0.000;DP=75;ExcessHet=3.0103;FS=10.146;MLEAC=1;MLEAF=0.500;MQ=39.75;MQRankSum=-2.118;QD=2.85;ReadPosRankSum=-0.088;SOR=1.456	GT:AD:DP:GQ:PL	0/1:41,7:48:99:165,0,1594
EU153401.1	15609	.	G	A	307.77	.	AC=1;AF=0.500;AN=2;BaseQRankSum=1.454;ClippingRankSum=0.000;DP=53;ExcessHet=3.0103;FS=1.475;MLEAC=1;MLEAF=0.500;MQ=42.83;MQRankSum=-3.537;QD=9.62;ReadPosRankSum=-2.490;SOR=0.412	GT:AD:DP:GQ:PL	0/1:22,10:32:99:336,0,1153
EU153401.1	15613	.	G	A	13.95	.	AC=1;AF=0.500;AN=2;BaseQRankSum=0.837;ClippingRankSum=0.000;DP=48;ExcessHet=3.0103;FS=6.105;MLEAC=1;MLEAF=0.500;MQ=44.76;MQRankSum=-1.085;QD=0.45;ReadPosRankSum=-0.303;SOR=2.584	GT:AD:DP:GQ:PL	0/1:28,3:31:42:42,0,1280
EU153401.1	15845	.	G	C,T	1253.77	.	AC=1,1;AF=0.500,0.500;AN=2;BaseQRankSum=0.409;ClippingRankSum=0.000;DP=55;ExcessHet=3.0103;FS=6.498;MLEAC=1,1;MLEAF=0.500,0.500;MQ=42.59;MQRankSum=-0.462;QD=25.59;ReadPosRankSum=1.273;SOR=0.132	GT:AD:DP:GQ:PL	1/2:7,28,14:49:99:1282,154,357,796,0,1103
EU153401.1	15861	.	C	A	2921.77	.	AC=2;AF=1.00;AN=2;BaseQRankSum=-0.231;ClippingRankSum=0.000;DP=66;ExcessHet=3.0103;FS=3.078;MLEAC=2;MLEAF=1.00;MQ=39.56;MQRankSum=-0.270;QD=30.88;ReadPosRankSum=0.163;SOR=0.321	GT:AD:DP:GQ:PL	1/1:1,64:65:99:2950,164,0
EU153401.1	15896	.	G	A	535.77	.	AC=1;AF=0.500;AN=2;BaseQRankSum=2.178;ClippingRankSum=0.000;DP=160;ExcessHet=3.0103;FS=8.982;MLEAC=1;MLEAF=0.500;MQ=37.24;MQRankSum=-0.509;QD=3.41;ReadPosRankSum=-0.372;SOR=1.592	GT:AD:DP:GQ:PL	0/1:130,27:157:99:564,0,4454
EU153401.1	15997	.	C	A	281.77	.	AC=1;AF=0.500;AN=2;BaseQRankSum=2.421;ClippingRankSum=0.000;DP=91;ExcessHet=3.0103;FS=3.871;MLEAC=1;MLEAF=0.500;MQ=37.34;MQRankSum=-3.034;QD=3.31;ReadPosRankSum=-3.321;SOR=0.334	GT:AD:DP:GQ:PL	0/1:66,19:85:99:310,0,1796
EU153401.1	16073	.	T	C	162.77	.	AC=1;AF=0.500;AN=2;BaseQRankSum=0.866;ClippingRankSum=0.000;DP=57;ExcessHet=3.0103;FS=1.509;MLEAC=1;MLEAF=0.500;MQ=38.10;MQRankSum=-1.134;QD=2.91;ReadPosRankSum=-2.709;SOR=1.179	GT:AD:DP:GQ:PL	0/1:48,8:56:99:191,0,2204
EU153401.1	16074	.	C	T	249.77	.	AC=1;AF=0.500;AN=2;BaseQRankSum=0.983;ClippingRankSum=0.000;DP=57;ExcessHet=3.0103;FS=1.362;MLEAC=1;MLEAF=0.500;MQ=38.10;MQRankSum=-0.734;QD=4.46;ReadPosRankSum=-3.202;SOR=1.085	GT:AD:DP:GQ:PL	0/1:46,10:56:99:278,0,2043
EU153401.1	16083	.	C	A	168.77	.	AC=1;AF=0.500;AN=2;BaseQRankSum=0.885;ClippingRankSum=0.000;DP=56;ExcessHet=3.0103;FS=1.480;MLEAC=1;MLEAF=0.500;MQ=38.01;MQRankSum=-1.008;QD=3.13;ReadPosRankSum=-4.234;SOR=1.066	GT:AD:DP:GQ:PL	0/1:46,8:54:99:197,0,2120
EU153401.1	16097	.	A	C	372.77	.	AC=1;AF=0.500;AN=2;BaseQRankSum=1.904;ClippingRankSum=0.000;DP=51;ExcessHet=3.0103;FS=5.792;MLEAC=1;MLEAF=0.500;MQ=40.70;MQRankSum=-4.862;QD=12.85;ReadPosRankSum=1.508;SOR=1.327	GT:AD:DP:GQ:PL	0/1:17,12:29:99:401,0,537
EU153401.1	16116	.	C	T	232.77	.	AC=1;AF=0.500;AN=2;BaseQRankSum=0.388;ClippingRankSum=0.000;DP=55;ExcessHet=3.0103;FS=1.469;MLEAC=1;MLEAF=0.500;MQ=40.22;MQRankSum=-1.052;QD=4.85;ReadPosRankSum=1.973;SOR=0.719	GT:AD:DP:GQ:PL	0/1:39,9:48:99:261,0,1767
EU153401.1	16131	.	C	G	31.77	.	AC=1;AF=0.500;AN=2;BaseQRankSum=1.122;ClippingRankSum=0.000;DP=42;ExcessHet=3.0103;FS=0.000;MLEAC=1;MLEAF=0.500;MQ=43.76;MQRankSum=-2.147;QD=1.10;ReadPosRankSum=1.963;SOR=0.495	GT:AD:DP:GQ:PL	0/1:25,4:29:60:60,0,1732
EU153401.1	16149	.	C	A	76.77	.	AC=1;AF=0.500;AN=2;BaseQRankSum=-0.190;ClippingRankSum=0.000;DP=42;ExcessHet=3.0103;FS=0.000;MLEAC=1;MLEAF=0.500;MQ=44.31;MQRankSum=-2.865;QD=3.49;ReadPosRankSum=-0.256;SOR=0.368	GT:AD:DP:GQ:PL	0/1:18,4:22:99:105,0,1058
EU153401.1	16159	.	ACCT	A	67.73	.	AC=1;AF=0.500;AN=2;BaseQRankSum=0.854;ClippingRankSum=0.000;DP=48;ExcessHet=3.0103;FS=2.609;MLEAC=1;MLEAF=0.500;MQ=44.52;MQRankSum=-2.612;QD=2.71;ReadPosRankSum=-0.822;SOR=0.117	GT:AD:DP:GQ:PL	0/1:21,4:25:99:105,0,943
EU153401.1	16165	.	T	TGAC	25.74	.	AC=1;AF=0.500;AN=2;BaseQRankSum=0.654;ClippingRankSum=0.000;DP=47;ExcessHet=3.0103;FS=0.000;MLEAC=1;MLEAF=0.500;MQ=45.64;MQRankSum=-2.577;QD=1.12;SOR=0.399	GT:AD:DP:GQ:PL	0/1:20,3:23:63:63,0,946
EU153401.1	16171	.	C	A	31.77	.	AC=1;AF=0.500;AN=2;BaseQRankSum=-0.875;ClippingRankSum=0.000;DP=49;ExcessHet=3.0103;FS=0.000;MLEAC=1;MLEAF=0.500;MQ=46.28;MQRankSum=-2.934;QD=1.32;ReadPosRankSum=-1.337;SOR=0.495	GT:AD:DP:GQ:PL	0/1:21,3:24:60:60,0,988
EU153401.1	16287	.	A	T	73.73	.	AC=1;AF=0.500;AN=2;BaseQRankSum=1.379;ClippingRankSum=0.000;DP=37;ExcessHet=3.0103;FS=1.826;MLEAC=1;MLEAF=0.500;MQ=51.54;MQRankSum=-4.171;QD=2.46;ReadPosRankSum=-1.894;SOR=1.329	GT:AD:DP:GQ:PL	0/1:24,6:30:99:111,0,2430
EU153401.1	16320	.	T	C	148.77	.	AC=1;AF=0.500;AN=2;BaseQRankSum=0.446;ClippingRankSum=0.000;DP=30;ExcessHet=3.0103;FS=4.467;MLEAC=1;MLEAF=0.500;MQ=51.64;MQRankSum=-2.873;QD=4.96;ReadPosRankSum=-2.205;SOR=2.030	GT:AD:DP:GQ:PL	0/1:24,6:30:99:177,0,2907
EU153401.1	16324	.	A	G	16.86	.	AC=1;AF=0.500;AN=2;BaseQRankSum=0.763;ClippingRankSum=0.000;DP=30;ExcessHet=3.0103;FS=5.539;MLEAC=1;MLEAF=0.500;MQ=51.64;MQRankSum=-1.603;QD=0.56;ReadPosRankSum=-1.177;SOR=2.194	GT:AD:DP:GQ:PL	0/1:27,3:30:45:45,0,3337
EU153401.1	16332	.	C	T	100.77	.	AC=1;AF=0.500;AN=2;BaseQRankSum=1.014;ClippingRankSum=0.000;DP=29;ExcessHet=3.0103;FS=8.994;MLEAC=1;MLEAF=0.500;MQ=52.35;MQRankSum=-2.784;QD=3.47;ReadPosRankSum=-1.141;SOR=3.312	GT:AD:DP:GQ:PL	0/1:24,5:29:99:129,0,3283
EU153401.1	16342	.	T	TC	13.91	.	AC=1;AF=0.500;AN=2;BaseQRankSum=0.707;ClippingRankSum=0.000;DP=28;ExcessHet=3.0103;FS=6.368;MLEAC=1;MLEAF=0.500;MQ=52.61;MQRankSum=-2.031;QD=0.52;ReadPosRankSum=-0.386;SOR=2.833	GT:AD:DP:GQ:PL	0/1:24,3:27:51:51,0,4266
EU153401.1	16362	.	T	C	19.81	.	AC=1;AF=0.500;AN=2;BaseQRankSum=1.057;ClippingRankSum=0.000;DP=29;ExcessHet=3.0103;FS=5.711;MLEAC=1;MLEAF=0.500;MQ=55.98;MQRankSum=-3.143;QD=0.68;ReadPosRankSum=1.561;SOR=2.303	GT:AD:DP:GQ:PL	0/1:26,3:29:48:48,0,6435
EU153401.1	16374	.	C	A	154.77	.	AC=1;AF=0.500;AN=2;BaseQRankSum=1.271;ClippingRankSum=0.000;DP=31;ExcessHet=3.0103;FS=4.505;MLEAC=1;MLEAF=0.500;MQ=54.28;MQRankSum=-4.563;QD=5.34;ReadPosRankSum=1.822;SOR=2.160	GT:AD:DP:GQ:PL	0/1:23,6:29:99:183,0,5923
EU153401.1	16375	.	C	G	154.77	.	AC=1;AF=0.500;AN=2;BaseQRankSum=1.410;ClippingRankSum=0.000;DP=31;ExcessHet=3.0103;FS=4.505;MLEAC=1;MLEAF=0.500;MQ=54.28;MQRankSum=-4.563;QD=5.34;ReadPosRankSum=1.934;SOR=2.160	GT:AD:DP:GQ:PL	0/1:23,6:29:99:183,0,5928
EU153401.1	16378	.	G	A	193.77	.	AC=1;AF=0.500;AN=2;BaseQRankSum=1.303;ClippingRankSum=0.000;DP=30;ExcessHet=3.0103;FS=4.265;MLEAC=1;MLEAF=0.500;MQ=54.08;MQRankSum=-4.464;QD=6.92;ReadPosRankSum=2.130;SOR=1.721	GT:AD:DP:GQ:PL	0/1:22,6:28:99:222,0,6505
EU153401.1	16383	.	A	T	151.77	.	AC=1;AF=0.500;AN=2;BaseQRankSum=0.723;ClippingRankSum=0.000;DP=32;ExcessHet=3.0103;FS=0.000;MLEAC=1;MLEAF=0.500;MQ=53.10;MQRankSum=-3.378;QD=5.23;ReadPosRankSum=0.841;SOR=0.527	GT:AD:DP:GQ:PL	0/1:24,5:29:99:180,0,7215
EU153401.1	16396	.	C	T	253.77	.	AC=1;AF=0.500;AN=2;BaseQRankSum=1.053;ClippingRankSum=0.000;DP=28;ExcessHet=3.0103;FS=0.000;MLEAC=1;MLEAF=0.500;MQ=51.92;MQRankSum=-4.112;QD=10.15;ReadPosRankSum=0.735;SOR=0.784	GT:AD:DP:GQ:PL	0/1:17,8:25:99:282,0,6248
EU153401.1	16398	.	C	G	193.73	.	AC=1;AF=0.500;AN=2;BaseQRankSum=1.044;ClippingRankSum=0.000;DP=29;ExcessHet=3.0103;FS=1.909;MLEAC=1;MLEAF=0.500;MQ=52.21;MQRankSum=-3.089;QD=7.45;ReadPosRankSum=-0.245;SOR=0.283	GT:AD:DP:GQ:PL	0/1:20,6:26:99:231,0,7300
EU153401.1	16403	.	C	A	238.73	.	AC=1;AF=0.500;AN=2;BaseQRankSum=1.423;ClippingRankSum=0.000;DP=30;ExcessHet=3.0103;FS=6.852;MLEAC=1;MLEAF=0.500;MQ=52.49;MQRankSum=-3.393;QD=8.84;ReadPosRankSum=-0.665;SOR=0.916	GT:AD:DP:GQ:PL	0/1:19,8:27:99:276,0,7557
EU153401.1	16404	.	A	T	202.77	.	AC=1;AF=0.500;AN=2;BaseQRankSum=1.303;ClippingRankSum=0.000;DP=30;ExcessHet=3.0103;FS=4.075;MLEAC=1;MLEAF=0.500;MQ=52.49;MQRankSum=-2.742;QD=7.51;ReadPosRankSum=-0.637;SOR=0.636	GT:AD:DP:GQ:PL	0/1:20,7:27:99:231,0,7557
EU153401.1	16406	.	G	T	283.73	.	AC=1;AF=0.500;AN=2;BaseQRankSum=1.501;ClippingRankSum=0.000;DP=31;ExcessHet=3.0103;FS=0.000;MLEAC=1;MLEAF=0.500;MQ=52.75;MQRankSum=-4.041;QD=10.13;ReadPosRankSum=-0.026;SOR=0.593	GT:AD:DP:GQ:PL	0/1:19,9:28:99:321,0,7504
EU153401.1	16407	.	G	A	193.73	.	AC=1;AF=0.500;AN=2;BaseQRankSum=0.478;ClippingRankSum=0.000;DP=31;ExcessHet=3.0103;FS=3.785;MLEAC=1;MLEAF=0.500;MQ=52.75;MQRankSum=-2.852;QD=6.92;ReadPosRankSum=-0.388;SOR=0.681	GT:AD:DP:GQ:PL	0/1:21,7:28:99:231,0,7602
EU153401.1	16411	.	A	T	199.77	.	AC=1;AF=0.500;AN=2;BaseQRankSum=1.087;ClippingRankSum=0.000;DP=32;ExcessHet=3.0103;FS=1.737;MLEAC=1;MLEAF=0.500;MQ=52.12;MQRankSum=-2.852;QD=7.13;ReadPosRankSum=-0.194;SOR=0.767	GT:AD:DP:GQ:PL	0/1:21,7:28:99:228,0,7889
EU153401.1	16414	.	G	T	196.77	.	AC=1;AF=0.500;AN=2;BaseQRankSum=0.851;ClippingRankSum=0.000;DP=33;ExcessHet=3.0103;FS=1.710;MLEAC=1;MLEAF=0.500;MQ=52.25;MQRankSum=-2.416;QD=6.56;ReadPosRankSum=0.128;SOR=0.779	GT:AD:DP:GQ:PL	0/1:23,7:30:99:225,0,7931
EU153401.1	16417	.	G	A	13.95	.	AC=1;AF=0.500;AN=2;BaseQRankSum=0.560;ClippingRankSum=0.000;DP=33;ExcessHet=3.0103;FS=0.000;MLEAC=1;MLEAF=0.500;MQ=52.25;MQRankSum=-3.005;QD=0.46;ReadPosRankSum=-0.753;SOR=1.085	GT:AD:DP:GQ:PL	0/1:27,3:30:42:42,0,8594
EU153401.1	16418	.	A	G	193.77	.	AC=1;AF=0.500;AN=2;BaseQRankSum=0.379;ClippingRankSum=0.000;DP=33;ExcessHet=3.0103;FS=1.710;MLEAC=1;MLEAF=0.500;MQ=52.25;MQRankSum=-2.416;QD=6.46;ReadPosRankSum=0.357;SOR=0.779	GT:AD:DP:GQ:PL	0/1:23,7:30:99:222,0,8420
EU153401.1	16421	.	G	A	286.77	.	AC=1;AF=0.500;AN=2;BaseQRankSum=1.421;ClippingRankSum=0.000;DP=34;ExcessHet=3.0103;FS=1.584;MLEAC=1;MLEAF=0.500;MQ=52.10;MQRankSum=-3.226;QD=9.56;ReadPosRankSum=-0.684;SOR=0.709	GT:AD:DP:GQ:PL	0/1:21,9:30:99:315,0,8234
EU153401.1	16426	.	G	T	193.73	.	AC=1;AF=0.500;AN=2;BaseQRankSum=1.268;ClippingRankSum=0.000;DP=36;ExcessHet=3.0103;FS=0.000;MLEAC=1;MLEAF=0.500;MQ=52.10;MQRankSum=-3.296;QD=6.92;ReadPosRankSum=0.166;SOR=0.877	GT:AD:DP:GQ:PL	0/1:21,7:28:99:231,0,8770
EU153401.1	16429	.	A	G	238.77	.	AC=1;AF=0.500;AN=2;BaseQRankSum=1.282;ClippingRankSum=0.000;DP=36;ExcessHet=3.0103;FS=3.846;MLEAC=1;MLEAF=0.500;MQ=52.10;MQRankSum=-3.144;QD=7.70;ReadPosRankSum=0.118;SOR=0.991	GT:AD:DP:GQ:PL	0/1:23,8:31:99:267,0,8851
EU153401.1	16439	.	GGA	G	358.73	.	AC=1;AF=0.500;AN=2;BaseQRankSum=1.558;ClippingRankSum=0.000;DP=39;ExcessHet=3.0103;FS=1.475;MLEAC=1;MLEAF=0.500;MQ=50.44;MQRankSum=-3.368;QD=11.21;ReadPosRankSum=-1.557;SOR=1.148	GT:AD:DP:GQ:PL	0/1:21,11:32:99:396,0,9117
EU153401.1	16444	.	G	T	361.77	.	AC=1;AF=0.500;AN=2;BaseQRankSum=1.484;ClippingRankSum=0.000;DP=40;ExcessHet=3.0103;FS=0.000;MLEAC=1;MLEAF=0.500;MQ=50.70;MQRankSum=-3.461;QD=10.64;SOR=0.948	GT:AD:DP:GQ:PL	0/1:23,11:34:99:390,0,9201
EU153401.1	16445	.	G	GCA	268.73	.	AC=1;AF=0.500;AN=2;BaseQRankSum=1.353;ClippingRankSum=0.000;DP=40;ExcessHet=3.0103;FS=0.000;MLEAC=1;MLEAF=0.500;MQ=50.70;MQRankSum=-3.052;QD=8.40;ReadPosRankSum=-0.088;SOR=0.636	GT:AD:DP:GQ:PL	0/1:23,9:32:99:306,0,9550
EU153401.1	16452	.	C	A	268.77	.	AC=1;AF=0.500;AN=2;BaseQRankSum=0.874;ClippingRankSum=0.000;DP=42;ExcessHet=3.0103;FS=0.000;MLEAC=1;MLEAF=0.500;MQ=49.66;MQRankSum=-2.258;QD=7.47;ReadPosRankSum=-0.998;SOR=0.813	GT:AD:DP:GQ:PL	0/1:27,9:36:99:297,0,9737
EU153401.1	16456	.	C	T	247.73	.	AC=1;AF=0.500;AN=2;BaseQRankSum=1.440;ClippingRankSum=0.000;DP=52;ExcessHet=3.0103;FS=0.000;MLEAC=1;MLEAF=0.500;MQ=51.79;MQRankSum=-4.158;QD=6.19;ReadPosRankSum=-1.349;SOR=0.578	GT:AD:DP:GQ:PL	0/1:31,9:40:99:285,0,11881
EU153401.1	16459	.	A	G	199.73	.	AC=1;AF=0.500;AN=2;BaseQRankSum=1.073;ClippingRankSum=0.000;DP=47;ExcessHet=3.0103;FS=0.000;MLEAC=1;MLEAF=0.500;MQ=51.28;MQRankSum=-2.841;QD=4.99;ReadPosRankSum=-0.055;SOR=0.484	GT:AD:DP:GQ:PL	0/1:32,8:40:99:237,0,11660
EU153401.1	16460	.	A	T	334.73	.	AC=1;AF=0.500;AN=2;BaseQRankSum=1.540;ClippingRankSum=0.000;DP=50;ExcessHet=3.0103;FS=1.448;MLEAC=1;MLEAF=0.500;MQ=52.40;MQRankSum=-4.741;QD=8.37;ReadPosRankSum=-0.667;SOR=1.007	GT:AD:DP:GQ:PL	0/1:30,10:40:99:372,0,11213
EU153401.1	16467	.	A	T	292.77	.	AC=1;AF=0.500;AN=2;BaseQRankSum=1.727;ClippingRankSum=0.000;DP=51;ExcessHet=3.0103;FS=3.119;MLEAC=1;MLEAF=0.500;MQ=52.18;MQRankSum=-4.141;QD=6.81;ReadPosRankSum=-0.366;SOR=0.982	GT:AD:DP:GQ:PL	0/1:33,10:43:99:321,0,11342
EU153401.1	16468	.	C	T	385.77	.	AC=1;AF=0.500;AN=2;BaseQRankSum=1.907;ClippingRankSum=0.000;DP=50;ExcessHet=3.0103;FS=5.146;MLEAC=1;MLEAF=0.500;MQ=52.40;MQRankSum=-5.098;QD=9.41;ReadPosRankSum=-0.203;SOR=1.152	GT:AD:DP:GQ:PL	0/1:30,11:41:99:414,0,11200
EU153401.1	16469	.	C	T	121.77	.	AC=1;AF=0.500;AN=2;BaseQRankSum=1.530;ClippingRankSum=0.000;DP=44;ExcessHet=3.0103;FS=1.915;MLEAC=1;MLEAF=0.500;MQ=53.88;MQRankSum=-4.199;QD=3.04;ReadPosRankSum=0.097;SOR=1.355	GT:AD:DP:GQ:PL	0/1:34,6:40:99:150,0,7894
EU153401.1	16470	.	TA	T	22.75	.	AC=1;AF=0.500;AN=2;BaseQRankSum=0.155;ClippingRankSum=0.000;DP=44;ExcessHet=3.0103;FS=5.461;MLEAC=1;MLEAF=0.500;MQ=53.88;MQRankSum=-3.140;QD=0.57;ReadPosRankSum=-1.131;SOR=2.252	GT:AD:DP:GQ:PL	0/1:36,4:40:60:60,0,7984
EU153401.1	16471	.	A	G	130.77	.	AC=1;AF=0.500;AN=2;BaseQRankSum=1.415;ClippingRankSum=0.000;DP=44;ExcessHet=3.0103;FS=0.000;MLEAC=1;MLEAF=0.500;MQ=53.88;MQRankSum=-4.044;QD=3.53;ReadPosRankSum=-0.362;SOR=0.646	GT:AD:DP:GQ:PL	0/1:31,6:37:99:159,0,7747
EU153401.1	16474	.	TCC	T	25.74	.	AC=1;AF=0.500;AN=2;BaseQRankSum=0.957;ClippingRankSum=0.000;DP=43;ExcessHet=3.0103;FS=5.493;MLEAC=1;MLEAF=0.500;MQ=53.73;MQRankSum=-3.506;QD=0.70;SOR=2.275	GT:AD:DP:GQ:PL	0/1:33,4:37:63:63,0,8634
EU153401.1	16478	.	TTGG	T	22.75	.	AC=1;AF=0.500;AN=2;BaseQRankSum=0.993;ClippingRankSum=0.000;DP=44;ExcessHet=3.0103;FS=5.558;MLEAC=1;MLEAF=0.500;MQ=53.88;MQRankSum=-3.140;QD=0.57;SOR=2.454	GT:AD:DP:GQ:PL	0/1:36,4:40:60:60,0,8676
EU153401.1	16482	.	A	G	259.73	.	AC=1;AF=0.500;AN=2;BaseQRankSum=1.851;ClippingRankSum=0.000;DP=44;ExcessHet=3.0103;FS=3.650;MLEAC=1;MLEAF=0.500;MQ=53.88;MQRankSum=-5.826;QD=7.21;ReadPosRankSum=-0.811;SOR=1.739	GT:AD:DP:GQ:PL	0/1:27,9:36:99:297,0,8283
EU153401.1	16485	.	A	T	28.77	.	AC=1;AF=0.500;AN=2;BaseQRankSum=1.054;ClippingRankSum=0.000;DP=44;ExcessHet=3.0103;FS=2.680;MLEAC=1;MLEAF=0.500;MQ=54.30;MQRankSum=-2.836;QD=0.72;SOR=1.981	GT:AD:DP:GQ:PL	0/1:37,3:40:57:57,0,9485
EU153401.1	16486	.	A	T	28.77	.	AC=1;AF=0.500;AN=2;BaseQRankSum=0.926;ClippingRankSum=0.000;DP=44;ExcessHet=3.0103;FS=2.680;MLEAC=1;MLEAF=0.500;MQ=54.30;MQRankSum=-2.836;QD=0.72;ReadPosRankSum=-1.241;SOR=1.981	GT:AD:DP:GQ:PL	0/1:37,3:40:57:57,0,9485
EU153401.1	16488	.	G	A	253.77	.	AC=1;AF=0.500;AN=2;BaseQRankSum=1.706;ClippingRankSum=0.000;DP=44;ExcessHet=3.0103;FS=3.442;MLEAC=1;MLEAF=0.500;MQ=54.30;MQRankSum=-4.924;QD=6.34;ReadPosRankSum=-1.655;SOR=1.387	GT:AD:DP:GQ:PL	0/1:31,9:40:99:282,0,9260
EU153401.1	16493	.	C	A	217.77	.	AC=1;AF=0.500;AN=2;BaseQRankSum=1.639;ClippingRankSum=0.000;DP=42;ExcessHet=3.0103;FS=3.568;MLEAC=1;MLEAF=0.500;MQ=54.23;MQRankSum=-4.596;QD=5.73;ReadPosRankSum=-1.923;SOR=1.457	GT:AD:DP:GQ:PL	0/1:30,8:38:99:246,0,9179
EU153401.1	16509	.	G	A	160.77	.	AC=1;AF=0.500;AN=2;BaseQRankSum=0.695;ClippingRankSum=0.000;DP=40;ExcessHet=3.0103;FS=0.000;MLEAC=1;MLEAF=0.500;MQ=54.26;MQRankSum=-4.329;QD=4.47;ReadPosRankSum=-1.296;SOR=0.833	GT:AD:DP:GQ:PL	0/1:30,6:36:99:189,0,11161
EU153401.1	16526	.	G	T	91.77	.	AC=1;AF=0.500;AN=2;BaseQRankSum=0.898;ClippingRankSum=0.000;DP=42;ExcessHet=3.0103;FS=0.000;MLEAC=1;MLEAF=0.500;MQ=54.10;MQRankSum=-4.521;QD=2.62;ReadPosRankSum=-1.793;SOR=0.606	GT:AD:DP:GQ:PL	0/1:30,5:35:99:120,0,10728
EU153401.1	16532	.	G	A	172.77	.	AC=1;AF=0.500;AN=2;BaseQRankSum=0.684;ClippingRankSum=0.000;DP=41;ExcessHet=3.0103;FS=4.247;MLEAC=1;MLEAF=0.500;MQ=54.30;MQRankSum=-4.132;QD=4.67;ReadPosRankSum=-1.526;SOR=1.773	GT:AD:DP:GQ:PL	0/1:31,6:37:99:201,0,12313
EU153401.1	16544	.	A	T	39.77	.	AC=1;AF=0.500;AN=2;BaseQRankSum=0.686;ClippingRankSum=0.000;DP=46;ExcessHet=3.0103;FS=2.169;MLEAC=1;MLEAF=0.500;MQ=52.01;MQRankSum=-2.061;QD=0.92;ReadPosRankSum=-0.644;SOR=1.124	GT:AD:DP:GQ:PL	0/1:40,3:43:68:68,0,14157
EU153401.1	16549	.	C	T	186.77	.	AC=1;AF=0.500;AN=2;BaseQRankSum=1.095;ClippingRankSum=0.000;DP=62;ExcessHet=3.0103;FS=8.385;MLEAC=1;MLEAF=0.500;MQ=51.92;MQRankSum=-3.028;QD=3.11;ReadPosRankSum=0.435;SOR=1.233	GT:AD:DP:GQ:PL	0/1:51,9:60:99:215,0,14595
EU153401.1	16555	.	G	A	50.77	.	AC=1;AF=0.500;AN=2;BaseQRankSum=-0.122;ClippingRankSum=0.000;DP=66;ExcessHet=3.0103;FS=6.529;MLEAC=1;MLEAF=0.500;MQ=50.27;MQRankSum=-1.418;QD=0.82;ReadPosRankSum=-2.627;SOR=2.264	GT:AD:DP:GQ:PL	0/1:55,7:62:79:79,0,15371
EU153401.1	16572	.	C	A	42.77	.	AC=1;AF=0.500;AN=2;BaseQRankSum=-1.637;ClippingRankSum=0.000;DP=68;ExcessHet=3.0103;FS=0.000;MLEAC=1;MLEAF=0.500;MQ=48.65;MQRankSum=-1.574;QD=0.65;ReadPosRankSum=0.402;SOR=0.896	GT:AD:DP:GQ:PL	0/1:60,6:66:71:71,0,15145
EU153401.1	16573	.	A	C	39.77	.	AC=1;AF=0.500;AN=2;BaseQRankSum=-1.504;ClippingRankSum=0.000;DP=68;ExcessHet=3.0103;FS=0.000;MLEAC=1;MLEAF=0.500;MQ=48.65;MQRankSum=-1.547;QD=0.59;ReadPosRankSum=0.626;SOR=0.864	GT:AD:DP:GQ:PL	0/1:61,6:67:68:68,0,15187
EU153401.1	16590	.	C	T	156.77	.	AC=1;AF=0.500;AN=2;BaseQRankSum=1.485;ClippingRankSum=0.000;DP=53;ExcessHet=3.0103;FS=3.602;MLEAC=1;MLEAF=0.500;MQ=50.02;MQRankSum=-2.839;QD=2.96;ReadPosRankSum=2.474;SOR=0.236	GT:AD:DP:GQ:PL	0/1:45,8:53:99:185,0,14505
EU153401.1	16593	.	A	G	45.77	.	AC=1;AF=0.500;AN=2;BaseQRankSum=1.113;ClippingRankSum=0.000;DP=47;ExcessHet=3.0103;FS=18.361;MLEAC=1;MLEAF=0.500;MQ=51.42;MQRankSum=-1.768;QD=0.99;ReadPosRankSum=2.945;SOR=3.228	GT:AD:DP:GQ:PL	0/1:42,4:46:74:74,0,13870
EU153401.1	16595	.	A	T	94.73	.	AC=1;AF=0.500;AN=2;BaseQRankSum=-0.923;ClippingRankSum=0.000;DP=47;ExcessHet=3.0103;FS=0.000;MLEAC=1;MLEAF=0.500;MQ=51.42;MQRankSum=-2.502;QD=2.06;ReadPosRankSum=0.441;SOR=0.719	GT:AD:DP:GQ:PL	0/1:40,6:46:99:132,0,13438
EU153401.1	16596	.	A	G	184.73	.	AC=1;AF=0.500;AN=2;BaseQRankSum=1.504;ClippingRankSum=0.000;DP=44;ExcessHet=3.0103;FS=1.602;MLEAC=1;MLEAF=0.500;MQ=50.78;MQRankSum=-1.957;QD=4.30;ReadPosRankSum=2.188;SOR=0.315	GT:AD:DP:GQ:PL	0/1:35,8:43:99:222,0,12660
EU153401.1	16602	.	A	G	199.77	.	AC=1;AF=0.500;AN=2;BaseQRankSum=1.727;ClippingRankSum=0.000;DP=44;ExcessHet=3.0103;FS=17.562;MLEAC=1;MLEAF=0.500;MQ=50.33;MQRankSum=-3.545;QD=4.65;ReadPosRankSum=-0.070;SOR=4.086	GT:AD:DP:GQ:PL	0/1:35,8:43:99:228,0,13309
EU153401.1	16605	.	A	G	520.73	.	AC=1;AF=0.500;AN=2;BaseQRankSum=2.536;ClippingRankSum=0.000;DP=41;ExcessHet=3.0103;FS=1.357;MLEAC=1;MLEAF=0.500;MQ=50.13;MQRankSum=-4.688;QD=14.46;ReadPosRankSum=0.861;SOR=1.095	GT:AD:DP:GQ:PL	0/1:22,14:36:99:558,0,12047
EU153401.1	16606	.	G	GT	75.73	.	AC=1;AF=0.500;AN=2;BaseQRankSum=1.408;ClippingRankSum=0.000;DP=57;ExcessHet=3.0103;FS=1.856;MLEAC=1;MLEAF=0.500;MQ=49.03;MQRankSum=-1.723;QD=1.40;ReadPosRankSum=0.643;SOR=1.220	GT:AD:DP:GQ:PL	0/1:48,6:54:99:113,0,14089
EU153401.1	16607	.	A	T	472.73	.	AC=1;AF=0.500;AN=2;BaseQRankSum=2.342;ClippingRankSum=0.000;DP=39;ExcessHet=3.0103;FS=0.000;MLEAC=1;MLEAF=0.500;MQ=50.38;MQRankSum=-2.843;QD=12.78;ReadPosRankSum=2.187;SOR=0.631	GT:AD:DP:GQ:PL	0/1:24,13:37:99:510,0,11347
EU153401.1	16614	.	C	T	489.73	.	AC=1;AF=0.500;AN=2;BaseQRankSum=2.730;ClippingRankSum=0.000;DP=53;ExcessHet=3.0103;FS=0.000;MLEAC=1;MLEAF=0.500;MQ=48.04;MQRankSum=-2.570;QD=9.79;ReadPosRankSum=0.805;SOR=0.823	GT:AD:DP:GQ:PL	0/1:34,16:50:99:527,0,10067
EU153401.1	16616	.	C	T	25.78	.	AC=1;AF=0.500;AN=2;BaseQRankSum=1.751;ClippingRankSum=0.000;DP=42;ExcessHet=3.0103;FS=23.966;MLEAC=1;MLEAF=0.500;MQ=48.99;MQRankSum=-1.257;QD=0.66;ReadPosRankSum=1.275;SOR=3.222	GT:AD:DP:GQ:PL	0/1:35,4:39:54:54,0,9212
EU153401.1	16617	.	T	C	232.77	.	AC=1;AF=0.500;AN=2;BaseQRankSum=-2.298;ClippingRankSum=0.000;DP=43;ExcessHet=3.0103;FS=0.000;MLEAC=1;MLEAF=0.500;MQ=49.27;MQRankSum=-2.353;QD=5.82;ReadPosRankSum=-2.845;SOR=1.009	GT:AD:DP:GQ:PL	0/1:34,6:40:99:261,0,8306
EU153401.1	16618	.	C	T	42.77	.	AC=1;AF=0.500;AN=2;BaseQRankSum=2.017;ClippingRankSum=0.000;DP=45;ExcessHet=3.0103;FS=0.000;MLEAC=1;MLEAF=0.500;MQ=49.35;MQRankSum=-1.111;QD=0.99;ReadPosRankSum=1.916;SOR=0.641	GT:AD:DP:GQ:PL	0/1:38,5:43:71:71,0,9521
EU153401.1	16619	.	T	C	922.77	.	AC=1;AF=0.500;AN=2;BaseQRankSum=0.136;ClippingRankSum=0.000;DP=47;ExcessHet=3.0103;FS=4.987;MLEAC=1;MLEAF=0.500;MQ=49.00;MQRankSum=-3.074;QD=20.51;ReadPosRankSum=-1.844;SOR=0.205	GT:AD:DP:GQ:PL	0/1:27,18:45:99:951,0,7996
EU153401.1	16627	.	T	C	35.73	.	AC=1;AF=0.500;AN=2;BaseQRankSum=3.332;ClippingRankSum=0.000;DP=143;ExcessHet=3.0103;FS=4.935;MLEAC=1;MLEAF=0.500;MQ=42.06;MQRankSum=1.038;QD=0.25;ReadPosRankSum=3.768;SOR=0.227	GT:AD:DP:GQ:PL	0/1:129,12:141:73:73,0,13848
EU153401.1	16628	.	G	A	117.77	.	AC=1;AF=0.500;AN=2;BaseQRankSum=3.589;ClippingRankSum=0.000;DP=117;ExcessHet=3.0103;FS=5.214;MLEAC=1;MLEAF=0.500;MQ=43.00;MQRankSum=0.702;QD=1.02;ReadPosRankSum=3.269;SOR=0.193	GT:AD:DP:GQ:PL	0/1:103,12:115:99:146,0,12814
EU153401.1	16631	.	G	A	4479.77	.	AC=1;AF=0.500;AN=2;BaseQRankSum=1.110;ClippingRankSum=0.000;DP=140;ExcessHet=3.0103;FS=0.000;MLEAC=1;MLEAF=0.500;MQ=41.68;MQRankSum=-6.138;QD=33.43;ReadPosRankSum=-3.515;SOR=0.688	GT:AD:DP:GQ:PL	0/1:25,109:134:99:4508,0,6982
EU153401.1	16656	.	A	C	707.77	.	AC=1;AF=0.500;AN=2;BaseQRankSum=2.334;ClippingRankSum=0.000;DP=165;ExcessHet=3.0103;FS=2.846;MLEAC=1;MLEAF=0.500;MQ=42.67;MQRankSum=-0.414;QD=4.60;ReadPosRankSum=1.180;SOR=0.979	GT:AD:DP:GQ:PL	0/1:128,26:154:99:736,0,8579
EU153401.1	16659	.	G	T	1845.77	.	AC=1;AF=0.500;AN=2;BaseQRankSum=3.056;ClippingRankSum=0.000;DP=166;ExcessHet=3.0103;FS=15.285;MLEAC=1;MLEAF=0.500;MQ=42.38;MQRankSum=-0.729;QD=11.46;ReadPosRankSum=2.880;SOR=1.324	GT:AD:DP:GQ:PL	0/1:108,53:161:99:1874,0,7542
EU153401.1	16660	.	T	A	86.77	.	AC=1;AF=0.500;AN=2;BaseQRankSum=-0.732;ClippingRankSum=0.000;DP=164;ExcessHet=3.0103;FS=8.641;MLEAC=1;MLEAF=0.500;MQ=42.41;MQRankSum=0.685;QD=0.56;ReadPosRankSum=-1.131;SOR=1.933	GT:AD:DP:GQ:PL	0/1:142,12:154:99:115,0,9335
EU153401.1	16662	.	T	A	4399.77	.	AC=1;AF=0.500;AN=2;BaseQRankSum=1.263;ClippingRankSum=0.000;DP=163;ExcessHet=3.0103;FS=12.809;MLEAC=1;MLEAF=0.500;MQ=42.49;MQRankSum=-3.418;QD=28.57;ReadPosRankSum=-1.241;SOR=1.071	GT:AD:DP:GQ:PL	0/1:47,107:154:99:4428,0,4533
EU153401.1	16669	.	C	T	104.77	.	AC=1;AF=0.500;AN=2;BaseQRankSum=0.363;ClippingRankSum=0.000;DP=152;ExcessHet=3.0103;FS=6.219;MLEAC=1;MLEAF=0.500;MQ=42.69;MQRankSum=0.256;QD=0.71;ReadPosRankSum=-0.826;SOR=1.721	GT:AD:DP:GQ:PL	0/1:135,13:148:99:133,0,9083
EU153401.1	16673	.	C	T	120.73	.	AC=1;AF=0.500;AN=2;BaseQRankSum=2.872;ClippingRankSum=0.000;DP=153;ExcessHet=3.0103;FS=17.991;MLEAC=1;MLEAF=0.500;MQ=42.74;MQRankSum=-0.350;QD=0.87;ReadPosRankSum=2.747;SOR=3.183	GT:AD:DP:GQ:PL	0/1:125,13:138:99:158,0,8830
EU153401.1	16674	.	A	T	807.73	.	AC=1;AF=0.500;AN=2;BaseQRankSum=2.516;ClippingRankSum=0.000;DP=155;ExcessHet=3.0103;FS=0.000;MLEAC=1;MLEAF=0.500;MQ=42.72;MQRankSum=0.276;QD=5.94;ReadPosRankSum=3.277;SOR=0.728	GT:AD:DP:GQ:PL	0/1:109,27:136:99:845,0,6998
EU153401.1	16678	.	G	A	789.77	.	AC=1;AF=0.500;AN=2;BaseQRankSum=0.811;ClippingRankSum=0.000;DP=151;ExcessHet=3.0103;FS=4.135;MLEAC=1;MLEAF=0.500;MQ=42.83;MQRankSum=-0.015;QD=5.41;ReadPosRankSum=-0.077;SOR=1.143	GT:AD:DP:GQ:PL	0/1:119,27:146:99:818,0,8499
EU153401.1	16682	.	G	A	233.73	.	AC=1;AF=0.500;AN=2;BaseQRankSum=-0.615;ClippingRankSum=0.000;DP=168;ExcessHet=3.0103;FS=5.650;MLEAC=1;MLEAF=0.500;MQ=42.52;MQRankSum=-1.245;QD=1.46;ReadPosRankSum=0.330;SOR=1.588	GT:AD:DP:GQ:PL	0/1:143,17:160:99:271,0,9432
EU153401.1	16683	.	G	A	320.77	.	AC=1;AF=0.500;AN=2;BaseQRankSum=2.019;ClippingRankSum=0.000;DP=149;ExcessHet=3.0103;FS=21.901;MLEAC=1;MLEAF=0.500;MQ=43.21;MQRankSum=0.468;QD=2.20;ReadPosRankSum=0.854;SOR=3.486	GT:AD:DP:GQ:PL	0/1:128,18:146:99:349,0,9114
EU153401.1	16686	.	G	GT	30.73	.	AC=1;AF=0.500;AN=2;BaseQRankSum=2.367;ClippingRankSum=0.000;DP=148;ExcessHet=3.0103;FS=7.634;MLEAC=1;MLEAF=0.500;MQ=43.31;MQRankSum=-0.335;QD=0.22;ReadPosRankSum=2.137;SOR=2.168	GT:AD:DP:GQ:PL	0/1:126,11:137:68:68,0,8859
EU153401.1	16693	.	A	G	653.77	.	AC=1;AF=0.500;AN=2;BaseQRankSum=0.030;ClippingRankSum=0.000;DP=149;ExcessHet=3.0103;FS=9.205;MLEAC=1;MLEAF=0.500;MQ=43.12;MQRankSum=-0.142;QD=4.70;ReadPosRankSum=-0.664;SOR=1.871	GT:AD:DP:GQ:PL	0/1:116,23:139:99:682,0,7939
EU153401.1	16696	.	G	A	929.77	.	AC=1;AF=0.500;AN=2;BaseQRankSum=0.988;ClippingRankSum=0.000;DP=145;ExcessHet=3.0103;FS=2.993;MLEAC=1;MLEAF=0.500;MQ=42.96;MQRankSum=0.336;QD=6.74;ReadPosRankSum=0.058;SOR=1.055	GT:AD:DP:GQ:PL	0/1:106,32:138:99:958,0,7630
EU153401.1	16704	.	G	A	759.77	.	AC=1;AF=0.500;AN=2;BaseQRankSum=-0.086;ClippingRankSum=0.000;DP=141;ExcessHet=3.0103;FS=11.256;MLEAC=1;MLEAF=0.500;MQ=41.88;MQRankSum=0.346;QD=5.51;ReadPosRankSum=0.430;SOR=0.161	GT:AD:DP:GQ:PL	0/1:111,27:138:99:788,0,7436
EU153401.1	16717	.	T	C	2704.77	.	AC=1;AF=0.500;AN=2;BaseQRankSum=-0.348;ClippingRankSum=0.000;DP=130;ExcessHet=3.0103;FS=21.217;MLEAC=1;MLEAF=0.500;MQ=41.93;MQRankSum=-2.527;QD=21.64;ReadPosRankSum=0.704;SOR=2.648	GT:AD:DP:GQ:PL	0/1:55,70:125:99:2733,0,4670
EU153401.1	16718	.	T	G	398.73	.	AC=1;AF=0.500;AN=2;BaseQRankSum=1.714;ClippingRankSum=0.000;DP=132;ExcessHet=3.0103;FS=1.320;MLEAC=1;MLEAF=0.500;MQ=42.26;MQRankSum=1.012;QD=3.27;ReadPosRankSum=-0.536;SOR=0.347	GT:AD:DP:GQ:PL	0/1:105,17:122:99:436,0,7035
EU153401.1	16722	.	G	A	374.73	.	AC=1;AF=0.500;AN=2;BaseQRankSum=0.436;ClippingRankSum=0.000;DP=132;ExcessHet=3.0103;FS=1.303;MLEAC=1;MLEAF=0.500;MQ=42.33;MQRankSum=-0.655;QD=2.95;ReadPosRankSum=1.937;SOR=0.361	GT:AD:DP:GQ:PL	0/1:109,18:127:99:412,0,7402
EU153401.1	16728	.	C	T	3664.77	.	AC=1;AF=0.500;AN=2;BaseQRankSum=0.567;ClippingRankSum=0.000;DP=133;ExcessHet=3.0103;FS=32.692;MLEAC=1;MLEAF=0.500;MQ=42.24;MQRankSum=-3.905;QD=28.63;ReadPosRankSum=0.463;SOR=3.507	GT:AD:DP:GQ:PL	0/1:35,93:128:99:3693,0,3470
EU153401.1	16734	.	T	G	551.73	.	AC=1;AF=0.500;AN=2;BaseQRankSum=-0.916;ClippingRankSum=0.000;DP=139;ExcessHet=3.0103;FS=0.000;MLEAC=1;MLEAF=0.500;MQ=41.71;MQRankSum=1.980;QD=4.00;ReadPosRankSum=-0.668;SOR=0.638	GT:AD:DP:GQ:PL	0/1:114,24:138:99:589,0,7088
EU153401.1	16755	.	G	C	30.73	.	AC=1;AF=0.500;AN=2;BaseQRankSum=1.598;ClippingRankSum=0.000;DP=133;ExcessHet=3.0103;FS=0.000;MLEAC=1;MLEAF=0.500;MQ=40.44;MQRankSum=-1.161;QD=0.25;ReadPosRankSum=0.295;SOR=0.275	GT:AD:DP:GQ:PL	0/1:115,9:124:68:68,0,6971
EU153401.1	16758	.	G	A	286.73	.	AC=1;AF=0.500;AN=2;BaseQRankSum=1.468;ClippingRankSum=0.000;DP=131;ExcessHet=3.0103;FS=0.000;MLEAC=1;MLEAF=0.500;MQ=40.49;MQRankSum=-1.510;QD=2.37;ReadPosRankSum=-1.195;SOR=0.799	GT:AD:DP:GQ:PL	0/1:105,16:121:99:324,0,6241
EU153401.1	16818	.	A	T	8056.77	.	AC=1;AF=0.500;AN=2;BaseQRankSum=4.373;ClippingRankSum=0.000;DP=234;ExcessHet=3.0103;FS=36.364;MLEAC=1;MLEAF=0.500;MQ=40.72;MQRankSum=-5.570;QD=27.26;ReadPosRankSum=-4.722;SOR=3.978	GT:AD:DP:GQ:PL	0/1:18,206:224:99:8085,0,2270
EU153401.1	16820	.	A	G	5114.73	.	AC=1;AF=0.500;AN=2;BaseQRankSum=3.161;ClippingRankSum=0.000;DP=203;ExcessHet=3.0103;FS=28.906;MLEAC=1;MLEAF=0.500;MQ=41.26;MQRankSum=-3.451;QD=29.23;ReadPosRankSum=-4.801;SOR=3.093	GT:AD:DP:GQ:PL	0/1:30,145:175:99:5152,0,3323
EU153401.1	16830	.	T	G	1140.77	.	AC=1;AF=0.500;AN=2;BaseQRankSum=2.126;ClippingRankSum=0.000;DP=87;ExcessHet=3.0103;FS=17.213;MLEAC=1;MLEAF=0.500;MQ=43.05;MQRankSum=-2.178;QD=16.78;ReadPosRankSum=-2.652;SOR=3.020	GT:AD:DP:GQ:PL	0/1:43,25:68:99:1169,0,4888
EU153401.1	16831	.	T	TG	39.73	.	AC=1;AF=0.500;AN=2;BaseQRankSum=1.046;ClippingRankSum=0.000;DP=84;ExcessHet=3.0103;FS=0.000;MLEAC=1;MLEAF=0.500;MQ=42.78;MQRankSum=-0.808;QD=0.48;ReadPosRankSum=1.121;SOR=0.410	GT:AD:DP:GQ:PL	0/1:75,8:83:77:77,0,6906
EU153401.1	16834	.	T	TGTTTTGAGG	141.73	.	AC=1;AF=0.500;AN=2;BaseQRankSum=1.403;ClippingRankSum=0.000;DP=72;ExcessHet=3.0103;FS=0.000;MLEAC=1;MLEAF=0.500;MQ=42.31;MQRankSum=-0.570;QD=2.05;ReadPosRankSum=1.549;SOR=0.621	GT:AD:DP:GQ:PL	0/1:60,9:69:99:179,0,6018
EU153401.1	16843	.	A	AGTTTGC	215.73	.	AC=1;AF=0.500;AN=2;BaseQRankSum=1.718;ClippingRankSum=0.000;DP=34;ExcessHet=3.0103;FS=15.862;MLEAC=1;MLEAF=0.500;MQ=47.59;MQRankSum=-2.792;QD=7.44;ReadPosRankSum=0.000;SOR=4.174	GT:AD:DP:GQ:PL	0/1:22,7:29:99:253,0,4914
EU153401.1	16860	.	T	A	31.77	.	AC=1;AF=0.500;AN=2;BaseQRankSum=0.761;ClippingRankSum=0.000;DP=25;ExcessHet=3.0103;FS=0.000;MLEAC=1;MLEAF=0.500;MQ=49.13;MQRankSum=-1.024;QD=1.32;ReadPosRankSum=-0.237;SOR=0.358	GT:AD:DP:GQ:PL	0/1:21,3:24:60:60,0,4990
EU153401.1	16861	.	T	G	175.77	.	AC=1;AF=0.500;AN=2;BaseQRankSum=0.398;ClippingRankSum=0.000;DP=24;ExcessHet=3.0103;FS=9.103;MLEAC=1;MLEAF=0.500;MQ=49.47;MQRankSum=-3.349;QD=8.37;ReadPosRankSum=0.439;SOR=3.219	GT:AD:DP:GQ:PL	0/1:15,6:21:99:204,0,4737
EU153401.1	16862	.	G	T	385.73	.	AC=1;AF=0.500;AN=2;BaseQRankSum=1.646;ClippingRankSum=0.000;DP=26;ExcessHet=3.0103;FS=10.525;MLEAC=1;MLEAF=0.500;MQ=50.36;MQRankSum=-4.447;QD=16.77;ReadPosRankSum=-0.388;SOR=3.003	GT:AD:DP:GQ:PL	0/1:13,10:23:99:423,0,4949
EU153401.1	16872	.	T	C	175.77	.	AC=1;AF=0.500;AN=2;BaseQRankSum=0.000;ClippingRankSum=0.000;DP=21;ExcessHet=3.0103;FS=0.000;MLEAC=1;MLEAF=0.500;MQ=49.87;MQRankSum=-1.788;QD=8.79;ReadPosRankSum=-2.197;SOR=0.735	GT:AD:DP:GQ:PL	0/1:15,5:20:99:204,0,4882
EU153401.1	16874	.	C	T	136.77	.	AC=1;AF=0.500;AN=2;BaseQRankSum=0.000;ClippingRankSum=0.000;DP=20;ExcessHet=3.0103;FS=2.754;MLEAC=1;MLEAF=0.500;MQ=50.36;MQRankSum=-2.986;QD=7.20;ReadPosRankSum=1.021;SOR=2.133	GT:AD:DP:GQ:PL	0/1:14,5:19:99:165,0,5219
EU153401.1	16881	.	T	C	145.77	.	AC=1;AF=0.500;AN=2;BaseQRankSum=0.000;ClippingRankSum=0.000;DP=18;ExcessHet=3.0103;FS=5.842;MLEAC=1;MLEAF=0.500;MQ=51.38;MQRankSum=-3.139;QD=8.57;ReadPosRankSum=0.581;SOR=2.494	GT:AD:DP:GQ:PL	0/1:12,5:17:99:174,0,5093
EU153401.1	16882	.	G	T	145.77	.	AC=1;AF=0.500;AN=2;BaseQRankSum=0.000;ClippingRankSum=0.000;DP=17;ExcessHet=3.0103;FS=6.117;MLEAC=1;MLEAF=0.500;MQ=52.10;MQRankSum=-3.401;QD=9.11;ReadPosRankSum=0.123;SOR=2.712	GT:AD:DP:GQ:PL	0/1:11,5:16:99:174,0,5093
EU153401.1	16885	.	A	G	193.77	.	AC=1;AF=0.500;AN=2;BaseQRankSum=0.000;ClippingRankSum=0.000;DP=17;ExcessHet=3.0103;FS=6.317;MLEAC=1;MLEAF=0.500;MQ=52.10;MQRankSum=-3.695;QD=12.11;ReadPosRankSum=0.245;SOR=3.258	GT:AD:DP:GQ:PL	0/1:10,6:16:99:222,0,5006
EU153401.1	16887	.	T	G	148.77	.	AC=1;AF=0.500;AN=2;BaseQRankSum=0.000;ClippingRankSum=0.000;DP=17;ExcessHet=3.0103;FS=6.117;MLEAC=1;MLEAF=0.500;MQ=52.10;MQRankSum=-3.401;QD=9.30;ReadPosRankSum=0.245;SOR=2.712	GT:AD:DP:GQ:PL	0/1:11,5:16:99:177,0,5051
EU153401.1	16890	.	T	A	148.77	.	AC=1;AF=0.500;AN=2;BaseQRankSum=0.000;ClippingRankSum=0.000;DP=17;ExcessHet=3.0103;FS=6.117;MLEAC=1;MLEAF=0.500;MQ=52.10;MQRankSum=-3.401;QD=9.30;ReadPosRankSum=0.454;SOR=2.712	GT:AD:DP:GQ:PL	0/1:11,5:16:99:177,0,5051
EU153401.1	16893	.	G	T	139.77	.	AC=1;AF=0.500;AN=2;BaseQRankSum=0.000;ClippingRankSum=0.000;DP=15;ExcessHet=3.0103;FS=6.008;MLEAC=1;MLEAF=0.500;MQ=52.49;MQRankSum=-3.067;QD=9.98;ReadPosRankSum=0.992;SOR=2.621	GT:AD:DP:GQ:PL	0/1:10,4:14:99:168,0,5449
EU153401.1	16897	.	A	C	55.77	.	AC=1;AF=0.500;AN=2;BaseQRankSum=0.856;ClippingRankSum=0.000;DP=16;ExcessHet=3.0103;FS=2.963;MLEAC=1;MLEAF=0.500;MQ=51.37;MQRankSum=-2.059;QD=3.72;ReadPosRankSum=2.097;SOR=2.303	GT:AD:DP:GQ:PL	0/1:12,3:15:84:84,0,5494
EU153401.1	16906	.	T	C	58.77	.	AC=1;AF=0.500;AN=2;BaseQRankSum=0.820;ClippingRankSum=0.000;DP=16;ExcessHet=3.0103;FS=0.000;MLEAC=1;MLEAF=0.500;MQ=52.57;MQRankSum=-2.342;QD=3.67;ReadPosRankSum=-2.088;SOR=0.693	GT:AD:DP:GQ:PL	0/1:13,3:16:87:87,0,4948
EU153401.1	16907	.	C	T	58.77	.	AC=1;AF=0.500;AN=2;BaseQRankSum=0.820;ClippingRankSum=0.000;DP=16;ExcessHet=3.0103;FS=6.021;MLEAC=1;MLEAF=0.500;MQ=52.57;MQRankSum=-2.186;QD=3.67;ReadPosRankSum=1.616;SOR=2.584	GT:AD:DP:GQ:PL	0/1:13,3:16:87:87,0,5203
EU153401.1	16908	.	C	T	58.77	.	AC=1;AF=0.500;AN=2;BaseQRankSum=0.820;ClippingRankSum=0.000;DP=16;ExcessHet=3.0103;FS=6.021;MLEAC=1;MLEAF=0.500;MQ=52.57;MQRankSum=-2.186;QD=3.67;ReadPosRankSum=1.551;SOR=2.584	GT:AD:DP:GQ:PL	0/1:13,3:16:87:87,0,5203
EU153401.1	16913	.	C	T	100.77	.	AC=1;AF=0.500;AN=2;BaseQRankSum=-0.791;ClippingRankSum=0.000;DP=16;ExcessHet=3.0103;FS=2.596;MLEAC=1;MLEAF=0.500;MQ=52.35;MQRankSum=-2.638;QD=6.30;ReadPosRankSum=-1.820;SOR=0.991	GT:AD:DP:GQ:PL	0/1:13,3:16:99:129,0,4945
EU153401.1	16914	.	G	A	55.77	.	AC=1;AF=0.500;AN=2;BaseQRankSum=0.819;ClippingRankSum=0.000;DP=16;ExcessHet=3.0103;FS=6.726;MLEAC=1;MLEAF=0.500;MQ=52.35;MQRankSum=-1.862;QD=3.49;ReadPosRankSum=0.876;SOR=2.819	GT:AD:DP:GQ:PL	0/1:13,3:16:84:84,0,5245
EU153401.1	16916	.	C	T	49.77	.	AC=1;AF=0.500;AN=2;BaseQRankSum=0.820;ClippingRankSum=0.000;DP=16;ExcessHet=3.0103;FS=6.726;MLEAC=1;MLEAF=0.500;MQ=52.35;MQRankSum=-1.862;QD=3.11;ReadPosRankSum=0.808;SOR=2.819	GT:AD:DP:GQ:PL	0/1:13,3:16:78:78,0,5506
EU153401.1	16917	.	G	T	49.77	.	AC=1;AF=0.500;AN=2;BaseQRankSum=0.881;ClippingRankSum=0.000;DP=19;ExcessHet=3.0103;FS=6.767;MLEAC=1;MLEAF=0.500;MQ=50.50;MQRankSum=-1.310;QD=2.62;ReadPosRankSum=1.178;SOR=2.812	GT:AD:DP:GQ:PL	0/1:16,3:19:78:78,0,5506
EU153401.1	16921	.	G	T	46.77	.	AC=1;AF=0.500;AN=2;BaseQRankSum=0.735;ClippingRankSum=0.000;DP=19;ExcessHet=3.0103;FS=6.767;MLEAC=1;MLEAF=0.500;MQ=50.50;MQRankSum=-1.310;QD=2.46;ReadPosRankSum=1.009;SOR=2.812	GT:AD:DP:GQ:PL	0/1:16,3:19:75:75,0,5622
EU153401.1	16935	.	C	T	34.77	.	AC=1;AF=0.500;AN=2;BaseQRankSum=1.021;ClippingRankSum=0.000;DP=23;ExcessHet=3.0103;FS=6.397;MLEAC=1;MLEAF=0.500;MQ=53.31;MQRankSum=-2.096;QD=1.51;ReadPosRankSum=0.228;SOR=2.833	GT:AD:DP:GQ:PL	0/1:20,3:23:63:63,0,5955
EU153401.1	16941	.	GTTTCC	G	25.74	.	AC=1;AF=0.500;AN=2;BaseQRankSum=1.139;ClippingRankSum=0.000;DP=23;ExcessHet=3.0103;FS=2.291;MLEAC=1;MLEAF=0.500;MQ=53.31;MQRankSum=-3.171;QD=1.12;ReadPosRankSum=0.594;SOR=1.080	GT:AD:DP:GQ:PL	0/1:20,3:23:63:63,0,5884
EU153401.1	16961	.	GC	G	31.73	.	AC=1;AF=0.500;AN=2;BaseQRankSum=1.089;ClippingRankSum=0.000;DP=21;ExcessHet=3.0103;FS=2.318;MLEAC=1;MLEAF=0.500;MQ=53.20;MQRankSum=-3.055;QD=1.51;ReadPosRankSum=1.560;SOR=1.071	GT:AD:DP:GQ:PL	0/1:18,3:21:69:69,0,4844
EU153401.1	16970	.	G	C	178.77	.	AC=1;AF=0.500;AN=2;BaseQRankSum=-2.335;ClippingRankSum=0.000;DP=24;ExcessHet=3.0103;FS=1.971;MLEAC=1;MLEAF=0.500;MQ=52.19;MQRankSum=-4.352;QD=8.51;ReadPosRankSum=-1.675;SOR=1.272	GT:AD:DP:GQ:PL	0/1:15,6:21:99:207,0,4723
EU153401.1	16974	.	A	G	31.77	.	AC=1;AF=0.500;AN=2;BaseQRankSum=-3.081;ClippingRankSum=0.000;DP=24;ExcessHet=3.0103;FS=6.628;MLEAC=1;MLEAF=0.500;MQ=52.07;MQRankSum=-1.757;QD=1.32;ReadPosRankSum=-1.485;SOR=2.809	GT:AD:DP:GQ:PL	0/1:21,3:24:60:60,0,5356
EU153401.1	16987	.	A	G	34.77	.	AC=1;AF=0.500;AN=2;BaseQRankSum=-2.998;ClippingRankSum=0.000;DP=23;ExcessHet=3.0103;FS=10.307;MLEAC=1;MLEAF=0.500;MQ=51.69;MQRankSum=-1.659;QD=1.51;ReadPosRankSum=-0.595;SOR=2.802	GT:AD:DP:GQ:PL	0/1:20,3:23:63:63,0,4757
EU153401.1	16997	.	TGC	T	25.74	.	AC=1;AF=0.500;AN=2;BaseQRankSum=-2.814;ClippingRankSum=0.000;DP=23;ExcessHet=3.0103;FS=10.307;MLEAC=1;MLEAF=0.500;MQ=51.69;MQRankSum=-1.659;QD=1.12;ReadPosRankSum=0.137;SOR=2.802	GT:AD:DP:GQ:PL	0/1:20,3:23:63:63,0,4266
EU153401.1	16999	.	C	G	37.77	.	AC=1;AF=0.500;AN=2;BaseQRankSum=0.804;ClippingRankSum=0.000;DP=22;ExcessHet=3.0103;FS=0.000;MLEAC=1;MLEAF=0.500;MQ=52.30;MQRankSum=-2.887;QD=1.72;ReadPosRankSum=-0.671;SOR=1.051	GT:AD:DP:GQ:PL	0/1:19,3:22:66:66,0,4223
EU153401.1	17001	.	A	T	127.73	.	AC=1;AF=0.500;AN=2;BaseQRankSum=-0.282;ClippingRankSum=0.000;DP=23;ExcessHet=3.0103;FS=2.199;MLEAC=1;MLEAF=0.500;MQ=52.65;MQRankSum=-4.245;QD=6.39;ReadPosRankSum=-0.614;SOR=1.781	GT:AD:DP:GQ:PL	0/1:15,5:20:99:165,0,3347
EU153401.1	17003	.	T	G	34.77	.	AC=1;AF=0.500;AN=2;BaseQRankSum=1.169;ClippingRankSum=0.000;DP=22;ExcessHet=3.0103;FS=0.000;MLEAC=1;MLEAF=0.500;MQ=52.30;MQRankSum=-2.887;QD=1.58;ReadPosRankSum=-0.964;SOR=1.051	GT:AD:DP:GQ:PL	0/1:19,3:22:63:63,0,4250
EU153401.1	17009	.	C	T	34.77	.	AC=1;AF=0.500;AN=2;BaseQRankSum=-1.984;ClippingRankSum=0.000;DP=24;ExcessHet=3.0103;FS=12.270;MLEAC=1;MLEAF=0.500;MQ=51.80;MQRankSum=-1.757;QD=1.45;ReadPosRankSum=1.057;SOR=2.790	GT:AD:DP:GQ:PL	0/1:21,3:24:63:63,0,3741
EU153401.1	17015	.	C	T	25.78	.	AC=1;AF=0.500;AN=2;BaseQRankSum=1.322;ClippingRankSum=0.000;DP=27;ExcessHet=3.0103;FS=0.000;MLEAC=1;MLEAF=0.500;MQ=51.24;MQRankSum=-2.817;QD=0.95;ReadPosRankSum=-0.893;SOR=1.179	GT:AD:DP:GQ:PL	0/1:24,3:27:54:54,0,3792
EU153401.1	17028	.	T	C	19.81	.	AC=1;AF=0.500;AN=2;BaseQRankSum=-0.881;ClippingRankSum=0.000;DP=29;ExcessHet=3.0103;FS=10.017;MLEAC=1;MLEAF=0.500;MQ=50.12;MQRankSum=-1.256;QD=0.68;ReadPosRankSum=1.336;SOR=2.807	GT:AD:DP:GQ:PL	0/1:26,3:29:48:48,0,3013
EU153401.1	17032	.	G	A	19.81	.	AC=1;AF=0.500;AN=2;BaseQRankSum=-0.820;ClippingRankSum=0.000;DP=29;ExcessHet=3.0103;FS=10.017;MLEAC=1;MLEAF=0.500;MQ=50.12;MQRankSum=-1.256;QD=0.68;ReadPosRankSum=1.123;SOR=2.807	GT:AD:DP:GQ:PL	0/1:26,3:29:48:48,0,3013
EU153401.1	17039	.	G	A	13.95	.	AC=1;AF=0.500;AN=2;BaseQRankSum=0.156;ClippingRankSum=0.000;DP=31;ExcessHet=3.0103;FS=10.916;MLEAC=1;MLEAF=0.500;MQ=50.81;MQRankSum=-1.416;QD=0.45;ReadPosRankSum=0.847;SOR=2.800	GT:AD:DP:GQ:PL	0/1:28,3:31:42:42,0,3097
EU153401.1	17046	.	T	C	627.73	.	AC=1;AF=0.500;AN=2;BaseQRankSum=-1.290;ClippingRankSum=0.000;DP=109;ExcessHet=3.0103;FS=1.937;MLEAC=1;MLEAF=0.500;MQ=41.85;MQRankSum=-2.131;QD=6.68;ReadPosRankSum=-1.367;SOR=1.025	GT:AD:DP:GQ:PL	0/1:69,25:94:99:665,0,3973
EU153401.1	17048	.	GC	G	426.73	.	AC=1;AF=0.500;AN=2;BaseQRankSum=-2.514;ClippingRankSum=0.000;DP=94;ExcessHet=3.0103;FS=6.117;MLEAC=1;MLEAF=0.500;MQ=42.88;MQRankSum=-2.292;QD=6.57;ReadPosRankSum=-1.530;SOR=1.586	GT:AD:DP:GQ:PL	0/1:49,16:65:99:464,0,3013
EU153401.1	17050	.	C	T	45.77	.	AC=1;AF=0.500;AN=2;BaseQRankSum=0.907;ClippingRankSum=0.000;DP=86;ExcessHet=3.0103;FS=3.389;MLEAC=1;MLEAF=0.500;MQ=43.78;MQRankSum=-0.323;QD=0.57;ReadPosRankSum=0.854;SOR=0.738	GT:AD:DP:GQ:PL	0/1:74,7:81:74:74,0,4068
EU153401.1	17051	.	C	G	379.77	.	AC=1;AF=0.500;AN=2;BaseQRankSum=-0.161;ClippingRankSum=0.000;DP=83;ExcessHet=3.0103;FS=6.100;MLEAC=1;MLEAF=0.500;MQ=43.80;MQRankSum=-2.138;QD=5.35;ReadPosRankSum=-0.116;SOR=0.735	GT:AD:DP:GQ:PL	0/1:57,14:71:99:408,0,3163
EU153401.1	17053	.	A	G	313.73	.	AC=1;AF=0.500;AN=2;BaseQRankSum=-1.260;ClippingRankSum=0.000;DP=78;ExcessHet=3.0103;FS=1.173;MLEAC=1;MLEAF=0.500;MQ=44.20;MQRankSum=-1.272;QD=4.98;ReadPosRankSum=-1.056;SOR=0.947	GT:AD:DP:GQ:PL	0/1:49,14:63:99:351,0,2846
EU153401.1	17054	.	G	GGA	88.73	.	AC=1;AF=0.500;AN=2;BaseQRankSum=-1.159;ClippingRankSum=0.000;DP=75;ExcessHet=3.0103;FS=1.490;MLEAC=1;MLEAF=0.500;MQ=44.29;MQRankSum=-1.696;QD=1.34;ReadPosRankSum=0.309;SOR=1.179	GT:AD:DP:GQ:PL	0/1:58,8:66:99:126,0,3587
EU153401.1	17055	.	TC	T	60.73	.	AC=1;AF=0.500;AN=2;BaseQRankSum=-1.368;ClippingRankSum=0.000;DP=72;ExcessHet=3.0103;FS=1.718;MLEAC=1;MLEAF=0.500;MQ=44.67;MQRankSum=-1.577;QD=0.92;ReadPosRankSum=1.963;SOR=1.329	GT:AD:DP:GQ:PL	0/1:60,6:66:98:98,0,3650
EU153401.1	17056	.	C	G	72.77	.	AC=1;AF=0.500;AN=2;BaseQRankSum=-2.578;ClippingRankSum=0.000;DP=72;ExcessHet=3.0103;FS=1.541;MLEAC=1;MLEAF=0.500;MQ=44.67;MQRankSum=-1.084;QD=1.09;ReadPosRankSum=0.821;SOR=0.848	GT:AD:DP:GQ:PL	0/1:60,7:67:99:101,0,3591
EU153401.1	17063	.	G	A	96.73	.	AC=1;AF=0.500;AN=2;BaseQRankSum=-1.542;ClippingRankSum=0.000;DP=66;ExcessHet=3.0103;FS=3.728;MLEAC=1;MLEAF=0.500;MQ=46.31;MQRankSum=-1.560;QD=1.64;ReadPosRankSum=1.412;SOR=1.276	GT:AD:DP:GQ:PL	0/1:53,6:59:99:134,0,3170
EU153401.1	17065	.	T	G	369.77	.	AC=1;AF=0.500;AN=2;BaseQRankSum=-2.760;ClippingRankSum=0.000;DP=66;ExcessHet=3.0103;FS=0.000;MLEAC=1;MLEAF=0.500;MQ=46.31;MQRankSum=-1.773;QD=5.96;ReadPosRankSum=1.209;SOR=0.802	GT:AD:DP:GQ:PL	0/1:49,13:62:99:398,0,2984
EU153401.1	17066	.	T	C	66.77	.	AC=1;AF=0.500;AN=2;BaseQRankSum=2.146;ClippingRankSum=0.000;DP=66;ExcessHet=3.0103;FS=7.130;MLEAC=1;MLEAF=0.500;MQ=46.31;MQRankSum=-0.974;QD=1.15;ReadPosRankSum=-1.816;SOR=2.277	GT:AD:DP:GQ:PL	0/1:52,6:58:95:95,0,3131
EU153401.1	17070	.	C	A	60.77	.	AC=1;AF=0.500;AN=2;BaseQRankSum=1.843;ClippingRankSum=0.000;DP=64;ExcessHet=3.0103;FS=10.347;MLEAC=1;MLEAF=0.500;MQ=46.39;MQRankSum=-1.122;QD=1.03;ReadPosRankSum=-2.092;SOR=2.262	GT:AD:DP:GQ:PL	0/1:53,6:59:89:89,0,3215
EU153401.1	17078	.	G	C	540.77	.	AC=1;AF=0.500;AN=2;BaseQRankSum=0.169;ClippingRankSum=0.000;DP=53;ExcessHet=3.0103;FS=2.654;MLEAC=1;MLEAF=0.500;MQ=48.07;MQRankSum=-3.950;QD=11.27;ReadPosRankSum=-0.543;SOR=0.782	GT:AD:DP:GQ:PL	0/1:32,16:48:99:569,0,2345
EU153401.1	17081	.	C	T	235.77	.	AC=1;AF=0.500;AN=2;BaseQRankSum=0.506;ClippingRankSum=0.000;DP=48;ExcessHet=3.0103;FS=16.065;MLEAC=1;MLEAF=0.500;MQ=47.75;MQRankSum=-1.488;QD=5.24;ReadPosRankSum=2.276;SOR=3.040	GT:AD:DP:GQ:PL	0/1:36,9:45:99:264,0,2534
EU153401.1	17084	.	A	T	700.77	.	AC=1;AF=0.500;AN=2;BaseQRankSum=-0.884;ClippingRankSum=0.000;DP=47;ExcessHet=3.0103;FS=6.884;MLEAC=1;MLEAF=0.500;MQ=47.74;MQRankSum=-4.697;QD=17.52;ReadPosRankSum=0.000;SOR=1.116	GT:AD:DP:GQ:PL	0/1:21,19:40:99:729,0,1874
EU153401.1	17086	.	G	A	13.95	.	AC=1;AF=0.500;AN=2;BaseQRankSum=1.271;ClippingRankSum=0.000;DP=48;ExcessHet=3.0103;FS=0.000;MLEAC=1;MLEAF=0.500;MQ=48.03;MQRankSum=-1.501;QD=0.31;ReadPosRankSum=-2.581;SOR=0.648	GT:AD:DP:GQ:PL	0/1:41,4:45:42:42,0,2717
EU153401.1	17092	.	T	C	37.77	.	AC=1;AF=0.500;AN=2;BaseQRankSum=0.760;ClippingRankSum=0.000;DP=40;ExcessHet=3.0103;FS=8.587;MLEAC=1;MLEAF=0.500;MQ=50.13;MQRankSum=-1.586;QD=0.99;ReadPosRankSum=1.737;SOR=2.833	GT:AD:DP:GQ:PL	0/1:34,4:38:66:66,0,2381
EU153401.1	17093	.	G	A	37.77	.	AC=1;AF=0.500;AN=2;BaseQRankSum=0.562;ClippingRankSum=0.000;DP=39;ExcessHet=3.0103;FS=5.591;MLEAC=1;MLEAF=0.500;MQ=50.37;MQRankSum=-1.665;QD=1.02;ReadPosRankSum=1.688;SOR=2.712	GT:AD:DP:GQ:PL	0/1:33,4:37:66:66,0,2381
EU153401.1	17096	.	G	A	43.77	.	AC=1;AF=0.500;AN=2;BaseQRankSum=0.798;ClippingRankSum=0.000;DP=37;ExcessHet=3.0103;FS=8.748;MLEAC=1;MLEAF=0.500;MQ=50.97;MQRankSum=-1.902;QD=1.25;ReadPosRankSum=1.323;SOR=2.910	GT:AD:DP:GQ:PL	0/1:31,4:35:72:72,0,2297
EU153401.1	17097	.	C	G	628.77	.	AC=1;AF=0.500;AN=2;BaseQRankSum=1.319;ClippingRankSum=0.000;DP=36;ExcessHet=3.0103;FS=22.916;MLEAC=1;MLEAF=0.500;MQ=51.10;MQRankSum=-5.440;QD=18.49;ReadPosRankSum=0.208;SOR=3.098	GT:AD:DP:GQ:PL	0/1:19,15:34:99:657,0,1712
EU153401.1	17098	.	C	T	43.77	.	AC=1;AF=0.500;AN=2;BaseQRankSum=0.580;ClippingRankSum=0.000;DP=36;ExcessHet=3.0103;FS=8.748;MLEAC=1;MLEAF=0.500;MQ=51.10;MQRankSum=-1.760;QD=1.25;ReadPosRankSum=1.167;SOR=2.910	GT:AD:DP:GQ:PL	0/1:31,4:35:72:72,0,2297
EU153401.1	17104	.	A	G	214.73	.	AC=1;AF=0.500;AN=2;BaseQRankSum=1.151;ClippingRankSum=0.000;DP=37;ExcessHet=3.0103;FS=19.430;MLEAC=1;MLEAF=0.500;MQ=51.36;MQRankSum=-3.313;QD=5.96;ReadPosRankSum=-1.466;SOR=4.404	GT:AD:DP:GQ:PL	0/1:28,8:36:99:252,0,2117
EU153401.1	17107	.	TTA	T	34.73	.	AC=1;AF=0.500;AN=2;BaseQRankSum=0.784;ClippingRankSum=0.000;DP=37;ExcessHet=3.0103;FS=9.039;MLEAC=1;MLEAF=0.500;MQ=51.36;MQRankSum=-1.831;QD=0.96;ReadPosRankSum=0.428;SOR=3.033	GT:AD:DP:GQ:PL	0/1:32,4:36:72:72,0,2297
EU153401.1	17111	.	A	AT	274.73	.	AC=1;AF=0.500;AN=2;BaseQRankSum=0.971;ClippingRankSum=0.000;DP=37;ExcessHet=3.0103;FS=9.454;MLEAC=1;MLEAF=0.500;MQ=51.36;MQRankSum=-4.331;QD=8.86;ReadPosRankSum=-1.568;SOR=2.031	GT:AD:DP:GQ:PL	0/1:22,9:31:99:312,0,1862
EU153401.1	17116	.	G	A	139.77	.	AC=1;AF=0.500;AN=2;BaseQRankSum=1.009;ClippingRankSum=0.000;DP=35;ExcessHet=3.0103;FS=7.077;MLEAC=1;MLEAF=0.500;MQ=52.84;MQRankSum=-2.926;QD=4.11;ReadPosRankSum=-0.994;SOR=2.303	GT:AD:DP:GQ:PL	0/1:28,6:34:99:168,0,2123
EU153401.1	17125	.	C	A	40.77	.	AC=1;AF=0.500;AN=2;BaseQRankSum=1.213;ClippingRankSum=0.000;DP=38;ExcessHet=3.0103;FS=5.591;MLEAC=1;MLEAF=0.500;MQ=53.44;MQRankSum=-2.586;QD=1.10;ReadPosRankSum=-0.563;SOR=2.712	GT:AD:DP:GQ:PL	0/1:33,4:37:69:69,0,2258
EU153401.1	17382	.	C	T	492.77	.	AC=1;AF=0.500;AN=2;BaseQRankSum=1.009;ClippingRankSum=0.000;DP=64;ExcessHet=3.0103;FS=7.712;MLEAC=1;MLEAF=0.500;MQ=37.89;MQRankSum=-1.111;QD=7.95;ReadPosRankSum=0.174;SOR=0.197	GT:AD:DP:GQ:PL	0/1:42,20:62:99:521,0,1394
EU153401.1	17726	.	C	T	2305.73	.	AC=1;AF=0.500;AN=2;BaseQRankSum=-1.222;ClippingRankSum=0.000;DP=92;ExcessHet=3.0103;FS=13.546;MLEAC=1;MLEAF=0.500;MQ=39.65;MQRankSum=-4.586;QD=26.20;ReadPosRankSum=-3.747;SOR=2.303	GT:AD:DP:GQ:PL	0/1:18,70:88:99:2343,0,702
EU153401.1	17733	.	AT	A	1589.73	.	AC=1;AF=0.500;AN=2;BaseQRankSum=-0.454;ClippingRankSum=0.000;DP=71;ExcessHet=3.0103;FS=7.067;MLEAC=1;MLEAF=0.500;MQ=41.16;MQRankSum=-4.133;QD=22.39;ReadPosRankSum=-1.108;SOR=1.659	GT:AD:DP:GQ:PL	0/1:27,44:71:99:1627,0,1233
EU153401.1	17771	.	T	G	19.81	.	AC=1;AF=0.500;AN=2;BaseQRankSum=0.410;ClippingRankSum=0.000;DP=18;ExcessHet=3.0103;FS=3.358;MLEAC=1;MLEAF=0.500;MQ=52.28;MQRankSum=-3.445;QD=1.42;ReadPosRankSum=-1.372;SOR=2.258	GT:AD:DP:GQ:PL	0/1:12,2:14:48:48,0,754
EU153401.1	17774	.	A	T	61.77	.	AC=1;AF=0.500;AN=2;BaseQRankSum=0.833;ClippingRankSum=0.000;DP=17;ExcessHet=3.0103;FS=3.358;MLEAC=1;MLEAF=0.500;MQ=53.55;MQRankSum=-3.175;QD=4.75;ReadPosRankSum=-0.403;SOR=1.518	GT:AD:DP:GQ:PL	0/1:12,1:13:90:90,0,751
EU153401.1	17778	.	C	T	19.81	.	AC=1;AF=0.500;AN=2;BaseQRankSum=1.108;ClippingRankSum=0.000;DP=17;ExcessHet=3.0103;FS=0.000;MLEAC=1;MLEAF=0.500;MQ=51.79;MQRankSum=-3.295;QD=1.52;ReadPosRankSum=-1.290;SOR=0.330	GT:AD:DP:GQ:PL	0/1:11,2:13:48:48,0,709
EU153401.1	17798	.	C	T	64.77	.	AC=1;AF=0.500;AN=2;BaseQRankSum=1.086;ClippingRankSum=0.000;DP=19;ExcessHet=3.0103;FS=2.963;MLEAC=1;MLEAF=0.500;MQ=50.52;MQRankSum=-3.474;QD=4.63;ReadPosRankSum=-0.236;SOR=0.895	GT:AD:DP:GQ:PL	0/1:11,3:14:93:93,0,611
EU153401.1	17813	.	G	C	816.77	.	AC=1;AF=0.500;AN=2;BaseQRankSum=1.133;ClippingRankSum=0.000;DP=43;ExcessHet=3.0103;FS=3.319;MLEAC=1;MLEAF=0.500;MQ=46.14;MQRankSum=-3.935;QD=28.16;ReadPosRankSum=-0.373;SOR=1.093	GT:AD:DP:GQ:PL	0/1:11,18:29:99:845,0,2796
EU153401.1	17815	.	T	G	31.77	.	AC=1;AF=0.500;AN=2;BaseQRankSum=1.070;ClippingRankSum=0.000;DP=47;ExcessHet=3.0103;FS=2.052;MLEAC=1;MLEAF=0.500;MQ=45.44;MQRankSum=-0.553;QD=0.79;ReadPosRankSum=0.092;SOR=1.287	GT:AD:DP:GQ:PL	0/1:36,4:40:60:60,0,3919
EU153401.1	17816	.	T	G	31.77	.	AC=1;AF=0.500;AN=2;BaseQRankSum=1.070;ClippingRankSum=0.000;DP=47;ExcessHet=3.0103;FS=0.000;MLEAC=1;MLEAF=0.500;MQ=45.44;MQRankSum=0.138;QD=0.79;ReadPosRankSum=2.502;SOR=0.425	GT:AD:DP:GQ:PL	0/1:36,4:40:60:60,0,3919
EU153401.1	17818	.	T	C	31.77	.	AC=1;AF=0.500;AN=2;BaseQRankSum=0.972;ClippingRankSum=0.000;DP=44;ExcessHet=3.0103;FS=0.000;MLEAC=1;MLEAF=0.500;MQ=46.04;MQRankSum=-0.542;QD=0.86;ReadPosRankSum=0.844;SOR=0.892	GT:AD:DP:GQ:PL	0/1:34,3:37:60:60,0,3919
EU153401.1	17829	.	A	G	403.77	.	AC=1;AF=0.500;AN=2;BaseQRankSum=-2.202;ClippingRankSum=0.000;DP=44;ExcessHet=3.0103;FS=1.363;MLEAC=1;MLEAF=0.500;MQ=44.70;MQRankSum=-0.663;QD=10.91;ReadPosRankSum=0.176;SOR=1.179	GT:AD:DP:GQ:PL	0/1:24,13:37:99:432,0,3011
EU153401.1	17833	.	TC	T	34.73	.	AC=1;AF=0.500;AN=2;BaseQRankSum=0.814;ClippingRankSum=0.000;DP=41;ExcessHet=3.0103;FS=0.000;MLEAC=1;MLEAF=0.500;MQ=44.24;MQRankSum=0.571;QD=1.02;ReadPosRankSum=2.572;SOR=0.473	GT:AD:DP:GQ:PL	0/1:30,4:34:72:72,0,3951
EU153401.1	17835	.	C	T	260.73	.	AC=1;AF=0.500;AN=2;BaseQRankSum=0.628;ClippingRankSum=0.000;DP=39;ExcessHet=3.0103;FS=3.617;MLEAC=1;MLEAF=0.500;MQ=44.87;MQRankSum=-2.272;QD=9.31;ReadPosRankSum=-1.307;SOR=1.358	GT:AD:DP:GQ:PL	0/1:19,9:28:99:298,0,3249
EU153401.1	17836	.	G	T	53.77	.	AC=1;AF=0.500;AN=2;BaseQRankSum=1.033;ClippingRankSum=0.000;DP=38;ExcessHet=3.0103;FS=0.000;MLEAC=1;MLEAF=0.500;MQ=45.34;MQRankSum=0.270;QD=1.85;SOR=0.551	GT:AD:DP:GQ:PL	0/1:25,4:29:82:82,0,3743
EU153401.1	17842	.	G	GCA	11.08	.	AC=1;AF=0.500;AN=2;BaseQRankSum=0.794;ClippingRankSum=0.000;DP=35;ExcessHet=3.0103;FS=0.000;MLEAC=1;MLEAF=0.500;MQ=44.15;MQRankSum=0.000;QD=0.40;ReadPosRankSum=-0.856;SOR=1.135	GT:AD:DP:GQ:PL	0/1:25,3:28:48:48,0,3613
EU153401.1	17847	.	G	A	244.77	.	AC=1;AF=0.500;AN=2;BaseQRankSum=-0.649;ClippingRankSum=0.000;DP=35;ExcessHet=3.0103;FS=0.000;MLEAC=1;MLEAF=0.500;MQ=44.02;MQRankSum=0.497;QD=8.74;ReadPosRankSum=0.102;SOR=0.527	GT:AD:DP:GQ:PL	0/1:20,8:28:99:273,0,3502
EU153401.1	17850	.	TCC	T	11.08	.	AC=1;AF=0.500;AN=2;BaseQRankSum=0.813;ClippingRankSum=0.000;DP=34;ExcessHet=3.0103;FS=2.447;MLEAC=1;MLEAF=0.500;MQ=43.93;MQRankSum=0.039;QD=0.41;ReadPosRankSum=-1.125;SOR=1.025	GT:AD:DP:GQ:PL	0/1:24,3:27:48:48,0,3961
EU153401.1	17852	.	C	T	106.73	.	AC=1;AF=0.500;AN=2;BaseQRankSum=-1.421;ClippingRankSum=0.000;DP=33;ExcessHet=3.0103;FS=0.000;MLEAC=1;MLEAF=0.500;MQ=44.14;MQRankSum=0.267;QD=4.11;ReadPosRankSum=0.945;SOR=0.914	GT:AD:DP:GQ:PL	0/1:21,5:26:99:144,0,3787
EU153401.1	17862	.	C	T	475.77	.	AC=1;AF=0.500;AN=2;BaseQRankSum=-2.398;ClippingRankSum=0.000;DP=30;ExcessHet=3.0103;FS=1.760;MLEAC=1;MLEAF=0.500;MQ=44.08;MQRankSum=-2.649;QD=20.69;ReadPosRankSum=-1.201;SOR=1.236	GT:AD:DP:GQ:PL	0/1:11,12:23:99:504,0,2868
EU153401.1	17866	.	T	C	163.77	.	AC=1;AF=0.500;AN=2;BaseQRankSum=-1.855;ClippingRankSum=0.000;DP=32;ExcessHet=3.0103;FS=0.000;MLEAC=1;MLEAF=0.500;MQ=44.49;MQRankSum=-0.488;QD=6.55;ReadPosRankSum=-0.159;SOR=0.527	GT:AD:DP:GQ:PL	0/1:19,6:25:99:192,0,3337
EU153401.1	17869	.	T	C	31.77	.	AC=1;AF=0.500;AN=2;BaseQRankSum=1.393;ClippingRankSum=0.000;DP=32;ExcessHet=3.0103;FS=2.782;MLEAC=1;MLEAF=0.500;MQ=44.49;MQRankSum=0.470;QD=1.27;ReadPosRankSum=0.503;SOR=1.911	GT:AD:DP:GQ:PL	0/1:22,3:25:60:60,0,3430
EU153401.1	17876	.	T	G	25.78	.	AC=1;AF=0.500;AN=2;BaseQRankSum=1.044;ClippingRankSum=0.000;DP=33;ExcessHet=3.0103;FS=2.840;MLEAC=1;MLEAF=0.500;MQ=44.63;MQRankSum=0.768;QD=1.03;ReadPosRankSum=0.100;SOR=1.609	GT:AD:DP:GQ:PL	0/1:23,2:25:54:54,0,3663
EU153401.1	17878	.	G	A	67.77	.	AC=1;AF=0.500;AN=2;BaseQRankSum=0.879;ClippingRankSum=0.000;DP=34;ExcessHet=3.0103;FS=0.000;MLEAC=1;MLEAF=0.500;MQ=44.83;MQRankSum=-2.231;QD=2.71;ReadPosRankSum=-1.154;SOR=1.347	GT:AD:DP:GQ:PL	0/1:23,2:25:96:96,0,3660
EU153401.1	17886	.	T	C	16.86	.	AC=1;AF=0.500;AN=2;BaseQRankSum=-0.749;ClippingRankSum=0.000;DP=37;ExcessHet=3.0103;FS=6.235;MLEAC=1;MLEAF=0.500;MQ=44.54;MQRankSum=-1.277;QD=0.56;ReadPosRankSum=1.004;SOR=2.704	GT:AD:DP:GQ:PL	0/1:27,3:30:45:45,0,3950
EU153401.1	17890	.	C	T	190.73	.	AC=1;AF=0.500;AN=2;BaseQRankSum=-0.776;ClippingRankSum=0.000;DP=36;ExcessHet=3.0103;FS=0.000;MLEAC=1;MLEAF=0.500;MQ=45.87;MQRankSum=-0.500;QD=6.58;ReadPosRankSum=-0.179;SOR=0.751	GT:AD:DP:GQ:PL	0/1:22,7:29:99:228,0,3897
EU153401.1	17891	.	A	G	337.73	.	AC=1;AF=0.500;AN=2;BaseQRankSum=-1.523;ClippingRankSum=0.000;DP=36;ExcessHet=3.0103;FS=1.685;MLEAC=1;MLEAF=0.500;MQ=45.87;MQRankSum=-2.539;QD=13.51;ReadPosRankSum=-0.361;SOR=1.426	GT:AD:DP:GQ:PL	0/1:15,10:25:99:375,0,3559
EU153401.1	17900	.	C	T	409.73	.	AC=1;AF=0.500;AN=2;BaseQRankSum=-2.833;ClippingRankSum=0.000;DP=34;ExcessHet=3.0103;FS=6.004;MLEAC=1;MLEAF=0.500;MQ=47.84;MQRankSum=-2.262;QD=14.13;ReadPosRankSum=0.163;SOR=1.954	GT:AD:DP:GQ:PL	0/1:17,12:29:99:447,0,3531
EU153401.1	17901	.	C	G	253.77	.	AC=1;AF=0.500;AN=2;BaseQRankSum=0.228;ClippingRankSum=0.000;DP=32;ExcessHet=3.0103;FS=3.862;MLEAC=1;MLEAF=0.500;MQ=47.46;MQRankSum=-0.121;QD=10.15;ReadPosRankSum=-0.146;SOR=1.022	GT:AD:DP:GQ:PL	0/1:17,8:25:99:282,0,3501
EU153401.1	17904	.	A	G	430.73	.	AC=1;AF=0.500;AN=2;BaseQRankSum=-2.360;ClippingRankSum=0.000;DP=45;ExcessHet=3.0103;FS=23.203;MLEAC=1;MLEAF=0.500;MQ=44.30;MQRankSum=-0.301;QD=11.34;ReadPosRankSum=0.586;SOR=1.406	GT:AD:DP:GQ:PL	0/1:25,13:38:99:468,0,3791
EU153401.1	17922	.	T	G	268.77	.	AC=1;AF=0.500;AN=2;BaseQRankSum=0.874;ClippingRankSum=0.000;DP=44;ExcessHet=3.0103;FS=26.108;MLEAC=1;MLEAF=0.500;MQ=44.10;MQRankSum=-2.076;QD=7.47;ReadPosRankSum=4.096;SOR=1.971	GT:AD:DP:GQ:PL	0/1:27,9:36:99:297,0,3523
EU153401.1	17939	.	C	T	49.77	.	AC=1;AF=0.500;AN=2;BaseQRankSum=0.611;ClippingRankSum=0.000;DP=32;ExcessHet=3.0103;FS=9.824;MLEAC=1;MLEAF=0.500;MQ=47.19;MQRankSum=-0.880;QD=1.56;ReadPosRankSum=2.413;SOR=3.249	GT:AD:DP:GQ:PL	0/1:28,4:32:78:78,0,3627
EU153401.1	17944	.	A	G	52.77	.	AC=1;AF=0.500;AN=2;BaseQRankSum=0.719;ClippingRankSum=0.000;DP=33;ExcessHet=3.0103;FS=0.000;MLEAC=1;MLEAF=0.500;MQ=46.99;MQRankSum=-2.756;QD=1.60;ReadPosRankSum=2.536;SOR=0.631	GT:AD:DP:GQ:PL	0/1:29,4:33:81:81,0,3118
EU153401.1	17946	.	G	A	187.77	.	AC=1;AF=0.500;AN=2;BaseQRankSum=0.856;ClippingRankSum=0.000;DP=27;ExcessHet=3.0103;FS=0.000;MLEAC=1;MLEAF=0.500;MQ=48.43;MQRankSum=-0.736;QD=7.22;ReadPosRankSum=-0.822;SOR=0.527	GT:AD:DP:GQ:PL	0/1:20,6:26:99:216,0,3042
EU153401.1	17950	.	G	GTCATT	148.73	.	AC=1;AF=0.500;AN=2;BaseQRankSum=1.064;ClippingRankSum=0.000;DP=28;ExcessHet=3.0103;FS=2.020;MLEAC=1;MLEAF=0.500;MQ=48.89;MQRankSum=-0.891;QD=5.51;ReadPosRankSum=-1.344;SOR=0.828	GT:AD:DP:GQ:PL	0/1:22,5:27:99:186,0,2877
EU153401.1	17951	.	G	C	328.73	.	AC=1;AF=0.500;AN=2;BaseQRankSum=1.427;ClippingRankSum=0.000;DP=31;ExcessHet=3.0103;FS=9.702;MLEAC=1;MLEAF=0.500;MQ=48.33;MQRankSum=-3.953;QD=12.18;ReadPosRankSum=3.195;SOR=2.254	GT:AD:DP:GQ:PL	0/1:17,10:27:99:366,0,2638
EU153401.1	17952	.	G	T	343.73	.	AC=1;AF=0.500;AN=2;BaseQRankSum=1.389;ClippingRankSum=0.000;DP=31;ExcessHet=3.0103;FS=6.897;MLEAC=1;MLEAF=0.500;MQ=48.33;MQRankSum=-4.221;QD=15.62;ReadPosRankSum=2.278;SOR=2.303	GT:AD:DP:GQ:PL	0/1:12,10:22:99:381,0,2428
EU153401.1	17960	.	T	C	55.77	.	AC=1;AF=0.500;AN=2;BaseQRankSum=0.611;ClippingRankSum=0.000;DP=32;ExcessHet=3.0103;FS=0.000;MLEAC=1;MLEAF=0.500;MQ=47.75;MQRankSum=-2.933;QD=1.74;ReadPosRankSum=2.321;SOR=0.569	GT:AD:DP:GQ:PL	0/1:28,4:32:84:84,0,2660
EU153401.1	17963	.	T	C	55.77	.	AC=1;AF=0.500;AN=2;BaseQRankSum=0.611;ClippingRankSum=0.000;DP=32;ExcessHet=3.0103;FS=0.000;MLEAC=1;MLEAF=0.500;MQ=47.75;MQRankSum=-2.933;QD=1.74;ReadPosRankSum=2.169;SOR=0.569	GT:AD:DP:GQ:PL	0/1:28,4:32:84:84,0,2660
EU153401.1	17964	.	A	G	322.77	.	AC=1;AF=0.500;AN=2;BaseQRankSum=0.971;ClippingRankSum=0.000;DP=31;ExcessHet=3.0103;FS=3.407;MLEAC=1;MLEAF=0.500;MQ=47.98;MQRankSum=-1.290;QD=10.41;ReadPosRankSum=-0.140;SOR=1.402	GT:AD:DP:GQ:PL	0/1:22,9:31:99:351,0,2417
EU153401.1	17965	.	A	T	43.77	.	AC=1;AF=0.500;AN=2;BaseQRankSum=0.000;ClippingRankSum=0.000;DP=30;ExcessHet=3.0103;FS=11.522;MLEAC=1;MLEAF=0.500;MQ=47.53;MQRankSum=-1.038;QD=1.46;SOR=2.796	GT:AD:DP:GQ:PL	0/1:27,3:30:72:72,0,2716
EU153401.1	17966	.	T	C	55.77	.	AC=1;AF=0.500;AN=2;BaseQRankSum=0.000;ClippingRankSum=0.000;DP=31;ExcessHet=3.0103;FS=0.000;MLEAC=1;MLEAF=0.500;MQ=47.98;MQRankSum=-2.911;QD=1.80;ReadPosRankSum=1.811;SOR=0.507	GT:AD:DP:GQ:PL	0/1:27,4:31:84:84,0,2660
EU153401.1	17968	.	G	T	13.95	.	AC=1;AF=0.500;AN=2;BaseQRankSum=0.444;ClippingRankSum=0.000;DP=31;ExcessHet=3.0103;FS=10.474;MLEAC=1;MLEAF=0.500;MQ=47.98;MQRankSum=-1.151;QD=0.46;ReadPosRankSum=-2.009;SOR=2.803	GT:AD:DP:GQ:PL	0/1:27,3:30:42:42,0,2108
EU153401.1	17977	.	T	C	58.77	.	AC=1;AF=0.500;AN=2;BaseQRankSum=0.623;ClippingRankSum=0.000;DP=31;ExcessHet=3.0103;FS=0.000;MLEAC=1;MLEAF=0.500;MQ=48.65;MQRankSum=-2.927;QD=1.90;ReadPosRankSum=1.387;SOR=0.404	GT:AD:DP:GQ:PL	0/1:27,4:31:87:87,0,2063
EU153401.1	17979	.	G	A	13.95	.	AC=1;AF=0.500;AN=2;BaseQRankSum=0.571;ClippingRankSum=0.000;DP=31;ExcessHet=3.0103;FS=2.418;MLEAC=1;MLEAF=0.500;MQ=48.65;MQRankSum=-1.248;QD=0.45;ReadPosRankSum=-1.542;SOR=1.034	GT:AD:DP:GQ:PL	0/1:28,3:31:42:42,0,2049
EU153401.1	17983	.	A	C	207.77	.	AC=1;AF=0.500;AN=2;BaseQRankSum=0.939;ClippingRankSum=0.000;DP=30;ExcessHet=3.0103;FS=3.909;MLEAC=1;MLEAF=0.500;MQ=49.26;MQRankSum=-1.812;QD=7.99;ReadPosRankSum=-2.780;SOR=0.663	GT:AD:DP:GQ:PL	0/1:19,7:26:99:236,0,1401
EU153401.1	18000	.	G	T	123.77	.	AC=1;AF=0.500;AN=2;BaseQRankSum=1.351;ClippingRankSum=0.000;DP=31;ExcessHet=3.0103;FS=16.801;MLEAC=1;MLEAF=0.500;MQ=52.59;MQRankSum=-3.053;QD=3.99;ReadPosRankSum=-1.426;SOR=3.905	GT:AD:DP:GQ:PL	0/1:25,6:31:99:152,0,1605
EU153401.1	18880	.	T	G	61.73	.	AC=1;AF=0.500;AN=2;BaseQRankSum=0.000;ClippingRankSum=0.000;DP=41;ExcessHet=3.0103;FS=2.062;MLEAC=1;MLEAF=0.500;MQ=51.54;MQRankSum=-4.154;QD=1.87;ReadPosRankSum=-2.512;SOR=1.609	GT:AD:DP:GQ:PL	0/1:27,6:33:99:99,0,1380
EU153401.1	18958	.	T	C	29.77	.	AC=1;AF=0.500;AN=2;BaseQRankSum=0.038;ClippingRankSum=0.000;DP=286;ExcessHet=3.0103;FS=3.322;MLEAC=1;MLEAF=0.500;MQ=38.79;MQRankSum=-0.277;QD=0.11;ReadPosRankSum=1.670;SOR=1.165	GT:AD:DP:GQ:PL	0/1:244,20:264:58:58,0,11580
EU153401.1	18969	.	A	G	300.77	.	AC=1;AF=0.500;AN=2;BaseQRankSum=-1.409;ClippingRankSum=0.000;DP=224;ExcessHet=3.0103;FS=1.967;MLEAC=1;MLEAF=0.500;MQ=39.29;MQRankSum=-0.576;QD=1.83;ReadPosRankSum=1.315;SOR=0.984	GT:AD:DP:GQ:PL	0/1:144,20:164:99:329,0,4981
EU153401.1	18989	.	G	A	140.77	.	AC=1;AF=0.500;AN=2;BaseQRankSum=1.184;ClippingRankSum=0.000;DP=142;ExcessHet=3.0103;FS=6.569;MLEAC=1;MLEAF=0.500;MQ=41.83;MQRankSum=-2.068;QD=1.39;ReadPosRankSum=2.233;SOR=1.364	GT:AD:DP:GQ:PL	0/1:89,12:101:99:169,0,4955
EU153401.1	18992	.	G	A	252.77	.	AC=1;AF=0.500;AN=2;BaseQRankSum=1.185;ClippingRankSum=0.000;DP=126;ExcessHet=3.0103;FS=14.859;MLEAC=1;MLEAF=0.500;MQ=42.28;MQRankSum=-1.044;QD=2.63;ReadPosRankSum=0.395;SOR=2.830	GT:AD:DP:GQ:PL	0/1:83,13:96:99:281,0,3940
EU153401.1	18993	.	C	T	10.17	.	AC=1;AF=0.500;AN=2;BaseQRankSum=0.760;ClippingRankSum=0.000;DP=123;ExcessHet=3.0103;FS=1.447;MLEAC=1;MLEAF=0.500;MQ=42.58;MQRankSum=-2.779;QD=0.11;ReadPosRankSum=0.631;SOR=1.118	GT:AD:DP:GQ:PL	0/1:88,8:96:47:47,0,4387
EU153401.1	19000	.	G	C	231.77	.	AC=1;AF=0.500;AN=2;BaseQRankSum=0.758;ClippingRankSum=0.000;DP=109;ExcessHet=3.0103;FS=19.739;MLEAC=1;MLEAF=0.500;MQ=43.53;MQRankSum=-1.920;QD=2.76;ReadPosRankSum=1.523;SOR=3.506	GT:AD:DP:GQ:PL	0/1:72,12:84:99:260,0,3816
EU153401.1	19013	.	T	C	54.77	.	AC=1;AF=0.500;AN=2;BaseQRankSum=-0.713;ClippingRankSum=0.000;DP=89;ExcessHet=3.0103;FS=3.627;MLEAC=1;MLEAF=0.500;MQ=46.19;MQRankSum=-2.533;QD=0.72;ReadPosRankSum=-0.476;SOR=0.686	GT:AD:DP:GQ:PL	0/1:69,7:76:83:83,0,3361
EU153401.1	19014	.	G	A	12.99	.	AC=1;AF=0.500;AN=2;BaseQRankSum=0.123;ClippingRankSum=0.000;DP=88;ExcessHet=3.0103;FS=6.504;MLEAC=1;MLEAF=0.500;MQ=46.39;MQRankSum=-2.892;QD=0.17;ReadPosRankSum=0.235;SOR=1.164	GT:AD:DP:GQ:PL	0/1:69,6:75:41:41,0,3382
EU153401.1	19026	.	A	C	504.77	.	AC=1;AF=0.500;AN=2;BaseQRankSum=1.104;ClippingRankSum=0.000;DP=67;ExcessHet=3.0103;FS=4.256;MLEAC=1;MLEAF=0.500;MQ=50.69;MQRankSum=-6.314;QD=9.18;ReadPosRankSum=-2.912;SOR=1.168	GT:AD:DP:GQ:PL	0/1:39,16:55:99:533,0,2299
EU153401.1	19034	.	T	A	274.77	.	AC=1;AF=0.500;AN=2;BaseQRankSum=0.538;ClippingRankSum=0.000;DP=57;ExcessHet=3.0103;FS=8.648;MLEAC=1;MLEAF=0.500;MQ=53.77;MQRankSum=-6.403;QD=5.85;ReadPosRankSum=-2.396;SOR=2.052	GT:AD:DP:GQ:PL	0/1:38,9:47:99:303,0,1429
EU153401.1	19049	.	ATTGG	A	15.85	.	AC=1;AF=0.500;AN=2;BaseQRankSum=0.000;ClippingRankSum=0.000;DP=44;ExcessHet=3.0103;FS=9.294;MLEAC=1;MLEAF=0.500;MQ=54.08;MQRankSum=-3.099;QD=0.39;ReadPosRankSum=-2.308;SOR=3.160	GT:AD:DP:GQ:PL	0/1:37,4:41:53:53,0,1792
EU153401.1	20310	.	A	C	3138.77	.	AC=1;AF=0.500;AN=2;BaseQRankSum=0.410;ClippingRankSum=0.000;DP=101;ExcessHet=3.0103;FS=23.927;MLEAC=1;MLEAF=0.500;MQ=39.65;MQRankSum=-6.127;QD=33.75;ReadPosRankSum=-1.925;SOR=2.042	GT:AD:DP:GQ:PL	0/1:17,76:93:99:3167,0,495
EU153401.1	20320	.	T	C	3083.73	.	AC=1;AF=0.500;AN=2;BaseQRankSum=0.322;ClippingRankSum=0.000;DP=142;ExcessHet=3.0103;FS=4.183;MLEAC=1;MLEAF=0.500;MQ=37.64;MQRankSum=-5.409;QD=25.70;ReadPosRankSum=0.940;SOR=1.225	GT:AD:DP:GQ:PL	0/1:40,80:120:99:3121,0,1412
EU153401.1	20343	.	A	G	309.77	.	AC=1;AF=0.500;AN=2;BaseQRankSum=1.136;ClippingRankSum=0.000;DP=221;ExcessHet=3.0103;FS=6.570;MLEAC=1;MLEAF=0.500;MQ=35.72;MQRankSum=-1.106;QD=1.43;ReadPosRankSum=0.588;SOR=0.252	GT:AD:DP:GQ:PL	0/1:190,26:216:99:338,0,7131
EU153401.1	20356	.	A	G	53.77	.	AC=1;AF=0.500;AN=2;BaseQRankSum=-0.327;ClippingRankSum=0.000;DP=222;ExcessHet=3.0103;FS=0.000;MLEAC=1;MLEAF=0.500;MQ=36.12;MQRankSum=-0.334;QD=0.24;ReadPosRankSum=0.680;SOR=0.601	GT:AD:DP:GQ:PL	0/1:200,21:221:82:82,0,7543
EU153401.1	20980	.	C	T	146.73	.	AC=1;AF=0.500;AN=2;BaseQRankSum=-0.152;ClippingRankSum=0.000;DP=34;ExcessHet=3.0103;FS=1.831;MLEAC=1;MLEAF=0.500;MQ=43.91;MQRankSum=-3.118;QD=4.32;ReadPosRankSum=1.368;SOR=0.275	GT:AD:DP:GQ:PL	0/1:27,7:34:99:184,0,1014
EU153401.1	20994	.	A	G	29.77	.	AC=1;AF=0.500;AN=2;BaseQRankSum=0.492;ClippingRankSum=0.000;DP=25;ExcessHet=3.0103;FS=6.021;MLEAC=1;MLEAF=0.500;MQ=46.66;MQRankSum=-0.910;QD=1.19;ReadPosRankSum=0.712;SOR=2.522	GT:AD:DP:GQ:PL	0/1:22,3:25:58:58,0,1006
EU153401.1	20995	.	C	T	29.77	.	AC=1;AF=0.500;AN=2;BaseQRankSum=0.000;ClippingRankSum=0.000;DP=25;ExcessHet=3.0103;FS=6.021;MLEAC=1;MLEAF=0.500;MQ=46.66;MQRankSum=-0.910;QD=1.19;ReadPosRankSum=0.712;SOR=2.522	GT:AD:DP:GQ:PL	0/1:22,3:25:58:58,0,1006
EU153401.1	21000	.	C	T	127.77	.	AC=1;AF=0.500;AN=2;BaseQRankSum=0.671;ClippingRankSum=0.000;DP=21;ExcessHet=3.0103;FS=0.000;MLEAC=1;MLEAF=0.500;MQ=47.88;MQRankSum=-1.382;QD=6.08;ReadPosRankSum=-0.538;SOR=0.760	GT:AD:DP:GQ:PL	0/1:16,5:21:99:156,0,831
EU153401.1	21003	.	C	T	43.77	.	AC=1;AF=0.500;AN=2;BaseQRankSum=0.544;ClippingRankSum=0.000;DP=21;ExcessHet=3.0103;FS=6.410;MLEAC=1;MLEAF=0.500;MQ=47.88;MQRankSum=-1.209;QD=2.08;ReadPosRankSum=-0.101;SOR=2.833	GT:AD:DP:GQ:PL	0/1:18,3:21:72:72,0,837
EU153401.1	21005	.	C	T	34.77	.	AC=1;AF=0.500;AN=2;BaseQRankSum=0.000;ClippingRankSum=0.000;DP=21;ExcessHet=3.0103;FS=6.690;MLEAC=1;MLEAF=0.500;MQ=50.66;MQRankSum=-1.685;QD=1.66;ReadPosRankSum=-0.656;SOR=2.814	GT:AD:DP:GQ:PL	0/1:18,3:21:63:63,0,963
EU153401.1	21006	.	T	A	130.73	.	AC=1;AF=0.500;AN=2;BaseQRankSum=0.809;ClippingRankSum=0.000;DP=22;ExcessHet=3.0103;FS=14.730;MLEAC=1;MLEAF=0.500;MQ=50.54;MQRankSum=-3.723;QD=6.88;ReadPosRankSum=-1.303;SOR=3.594	GT:AD:DP:GQ:PL	0/1:14,5:19:99:168,0,663
EU153401.1	21013	.	T	G	145.77	.	AC=1;AF=0.500;AN=2;BaseQRankSum=1.035;ClippingRankSum=0.000;DP=20;ExcessHet=3.0103;FS=13.554;MLEAC=1;MLEAF=0.500;MQ=52.95;MQRankSum=-3.862;QD=8.57;ReadPosRankSum=-0.686;SOR=3.599	GT:AD:DP:GQ:PL	0/1:12,5:17:99:174,0,579
EU153401.1	21014	.	T	A	52.77	.	AC=1;AF=0.500;AN=2;BaseQRankSum=0.000;ClippingRankSum=0.000;DP=20;ExcessHet=3.0103;FS=11.635;MLEAC=1;MLEAF=0.500;MQ=52.95;MQRankSum=-2.259;QD=2.93;ReadPosRankSum=-0.237;SOR=2.791	GT:AD:DP:GQ:PL	0/1:15,3:18:81:81,0,711
EU153401.1	21018	.	A	T	40.77	.	AC=1;AF=0.500;AN=2;BaseQRankSum=0.672;ClippingRankSum=0.000;DP=22;ExcessHet=3.0103;FS=6.690;MLEAC=1;MLEAF=0.500;MQ=52.78;MQRankSum=-2.366;QD=1.85;ReadPosRankSum=-1.102;SOR=2.807	GT:AD:DP:GQ:PL	0/1:19,3:22:69:69,0,879
EU153401.1	21021	.	A	G	34.77	.	AC=1;AF=0.500;AN=2;BaseQRankSum=0.672;ClippingRankSum=0.000;DP=22;ExcessHet=3.0103;FS=6.690;MLEAC=1;MLEAF=0.500;MQ=52.78;MQRankSum=-2.366;QD=1.58;ReadPosRankSum=-1.824;SOR=2.807	GT:AD:DP:GQ:PL	0/1:19,3:22:63:63,0,963
EU153401.1	21024	.	C	T	124.77	.	AC=1;AF=0.500;AN=2;BaseQRankSum=0.816;ClippingRankSum=0.000;DP=24;ExcessHet=3.0103;FS=0.000;MLEAC=1;MLEAF=0.500;MQ=52.28;MQRankSum=-2.863;QD=5.20;ReadPosRankSum=-0.927;SOR=0.957	GT:AD:DP:GQ:PL	0/1:19,5:24:99:153,0,873
EU153401.1	21031	.	C	CTAGGATTTTTAAAGATAT	19.78	.	AC=1;AF=0.500;AN=2;BaseQRankSum=0.622;ClippingRankSum=0.000;DP=25;ExcessHet=3.0103;FS=10.193;MLEAC=1;MLEAF=0.500;MQ=51.85;MQRankSum=-2.171;QD=0.79;ReadPosRankSum=-2.582;SOR=2.804	GT:AD:DP:GQ:PL	0/1:22,3:25:57:57,0,1047
EU153401.1	21032	.	C	CTTTTGGTTACTAATTTCTAATCTAGA	19.78	.	AC=1;AF=0.500;AN=2;BaseQRankSum=0.621;ClippingRankSum=0.000;DP=25;ExcessHet=3.0103;FS=7.368;MLEAC=1;MLEAF=0.500;MQ=51.21;MQRankSum=-2.384;QD=0.79;ReadPosRankSum=-1.988;SOR=2.245	GT:AD:DP:GQ:PL	0/1:23,2:25:57:57,0,1047
EU153401.1	21046	.	G	A	51.77	.	AC=1;AF=0.500;AN=2;BaseQRankSum=0.595;ClippingRankSum=0.000;DP=27;ExcessHet=3.0103;FS=2.738;MLEAC=1;MLEAF=0.500;MQ=50.47;MQRankSum=-1.370;QD=1.92;ReadPosRankSum=0.440;SOR=1.702	GT:AD:DP:GQ:PL	0/1:24,3:27:80:80,0,1295
EU153401.1	21047	.	G	T	307.77	.	AC=1;AF=0.500;AN=2;BaseQRankSum=1.047;ClippingRankSum=0.000;DP=28;ExcessHet=3.0103;FS=15.352;MLEAC=1;MLEAF=0.500;MQ=50.19;MQRankSum=-3.178;QD=10.99;ReadPosRankSum=-1.624;SOR=4.047	GT:AD:DP:GQ:PL	0/1:19,9:28:99:336,0,872
EU153401.1	21153	.	T	G	310.77	.	AC=1;AF=0.500;AN=2;BaseQRankSum=1.473;ClippingRankSum=0.000;DP=67;ExcessHet=3.0103;FS=1.623;MLEAC=1;MLEAF=0.500;MQ=45.91;MQRankSum=-1.278;QD=11.95;ReadPosRankSum=2.322;SOR=0.956	GT:AD:DP:GQ:PL	0/1:16,10:26:99:339,0,3784
EU153401.1	21156	.	A	G	90.77	.	AC=1;AF=0.500;AN=2;BaseQRankSum=0.940;ClippingRankSum=0.000;DP=80;ExcessHet=3.0103;FS=2.000;MLEAC=1;MLEAF=0.500;MQ=44.15;MQRankSum=0.148;QD=2.33;ReadPosRankSum=1.641;SOR=0.781	GT:AD:DP:GQ:PL	0/1:34,5:39:99:119,0,6424
EU153401.1	21161	.	GGT	G	60.73	.	AC=1;AF=0.500;AN=2;BaseQRankSum=0.920;ClippingRankSum=0.000;DP=93;ExcessHet=3.0103;FS=0.000;MLEAC=1;MLEAF=0.500;MQ=43.08;MQRankSum=0.691;QD=1.12;ReadPosRankSum=3.322;SOR=0.627	GT:AD:DP:GQ:PL	0/1:49,5:54:98:98,0,6962
EU153401.1	21164	.	A	G	114.77	.	AC=1;AF=0.500;AN=2;BaseQRankSum=0.173;ClippingRankSum=0.000;DP=78;ExcessHet=3.0103;FS=1.732;MLEAC=1;MLEAF=0.500;MQ=42.07;MQRankSum=1.031;QD=2.17;ReadPosRankSum=2.038;SOR=0.337	GT:AD:DP:GQ:PL	0/1:47,6:53:99:143,0,8174
EU153401.1	21175	.	C	T	81.77	.	AC=1;AF=0.500;AN=2;BaseQRankSum=-0.537;ClippingRankSum=0.000;DP=63;ExcessHet=3.0103;FS=1.630;MLEAC=1;MLEAF=0.500;MQ=40.33;MQRankSum=0.462;QD=1.30;ReadPosRankSum=2.032;SOR=0.360	GT:AD:DP:GQ:PL	0/1:56,7:63:99:110,0,8912
EU153401.1	21176	.	A	ATGCGCGCGCG	356.73	.	AC=1;AF=0.500;AN=2;BaseQRankSum=-3.836;ClippingRankSum=0.000;DP=63;ExcessHet=3.0103;FS=11.114;MLEAC=1;MLEAF=0.500;MQ=40.33;MQRankSum=0.206;QD=6.05;ReadPosRankSum=-3.684;SOR=3.185	GT:AD:DP:GQ:PL	0/1:52,7:59:99:394,0,8567
EU153401.1	21178	.	A	G	1407.77	.	AC=1;AF=0.500;AN=2;BaseQRankSum=-1.724;ClippingRankSum=0.000;DP=73;ExcessHet=3.0103;FS=1.074;MLEAC=1;MLEAF=0.500;MQ=40.90;MQRankSum=0.757;QD=19.83;ReadPosRankSum=-2.598;SOR=0.929	GT:AD:DP:GQ:PL	0/1:53,18:71:99:1436,0,8471
EU153401.1	21214	.	G	T	16521.77	.	AC=1;AF=0.500;AN=2;BaseQRankSum=-1.908;ClippingRankSum=0.000;DP=423;ExcessHet=3.0103;FS=5.732;MLEAC=1;MLEAF=0.500;MQ=39.62;MQRankSum=-2.226;QD=25.33;ReadPosRankSum=-4.525;SOR=0.546	GT:AD:DP:GQ:PL	0/1:30,384:414:99:16550,0,2809
EU153401.1	21219	.	A	G	18358.77	.	AC=1;AF=0.500;AN=2;BaseQRankSum=-1.162;ClippingRankSum=0.000;DP=478;ExcessHet=3.0103;FS=8.485;MLEAC=1;MLEAF=0.500;MQ=39.33;MQRankSum=-1.662;QD=29.19;ReadPosRankSum=-2.685;SOR=0.642	GT:AD:DP:GQ:PL	0/1:31,439:470:99:18387,0,2635
EU153401.1	21256	.	G	A	14508.73	.	AC=1;AF=0.500;AN=2;BaseQRankSum=-0.411;ClippingRankSum=0.000;DP=412;ExcessHet=3.0103;FS=8.015;MLEAC=1;MLEAF=0.500;MQ=45.05;MQRankSum=-2.273;QD=29.83;ReadPosRankSum=-5.704;SOR=1.309	GT:AD:DP:GQ:PL	0/1:42,347:389:99:14546,0,991
EU153401.1	21257	.	C	T	2564.77	.	AC=1;AF=0.500;AN=2;BaseQRankSum=1.191;ClippingRankSum=0.000;DP=404;ExcessHet=3.0103;FS=9.317;MLEAC=1;MLEAF=0.500;MQ=44.99;MQRankSum=0.994;QD=6.51;ReadPosRankSum=-1.854;SOR=1.213	GT:AD:DP:GQ:PL	0/1:305,89:394:99:2593,0,12559
EU153401.1	21258	.	G	A	3447.77	.	AC=1;AF=0.500;AN=2;BaseQRankSum=-1.140;ClippingRankSum=0.000;DP=395;ExcessHet=3.0103;FS=14.857;MLEAC=1;MLEAF=0.500;MQ=45.01;MQRankSum=-0.853;QD=9.42;ReadPosRankSum=-1.059;SOR=0.292	GT:AD:DP:GQ:PL	0/1:262,104:366:99:3476,0,11295
EU153401.1	21288	.	T	C	174.77	.	AC=1;AF=0.500;AN=2;BaseQRankSum=2.037;ClippingRankSum=0.000;DP=397;ExcessHet=3.0103;FS=7.086;MLEAC=1;MLEAF=0.500;MQ=42.08;MQRankSum=0.306;QD=0.44;ReadPosRankSum=4.560;SOR=1.289	GT:AD:DP:GQ:PL	0/1:362,32:394:99:203,0,17322
EU153401.1	21312	.	A	T	1660.77	.	AC=1;AF=0.500;AN=2;BaseQRankSum=0.455;ClippingRankSum=0.000;DP=668;ExcessHet=3.0103;FS=5.147;MLEAC=1;MLEAF=0.500;MQ=39.97;MQRankSum=-2.365;QD=2.53;ReadPosRankSum=2.005;SOR=0.553	GT:AD:DP:GQ:PL	0/1:566,91:657:99:1689,0,22242
EU153401.1	21378	.	C	CA	34448.73	.	AC=1;AF=0.500;AN=2;BaseQRankSum=2.662;ClippingRankSum=0.000;DP=1668;ExcessHet=3.0103;FS=1.302;MLEAC=1;MLEAF=0.500;MQ=39.70;MQRankSum=-8.655;QD=25.04;ReadPosRankSum=1.500;SOR=0.816	GT:AD:DP:GQ:PL	0/1:352,1024:1376:99:34486,0,9692
EU153401.1	21384	.	C	A	42699.73	.	AC=1;AF=0.500;AN=2;BaseQRankSum=1.213;ClippingRankSum=0.000;DP=1589;ExcessHet=3.0103;FS=2.406;MLEAC=1;MLEAF=0.500;MQ=39.56;MQRankSum=-7.437;QD=30.20;ReadPosRankSum=-0.606;SOR=0.914	GT:AD:DP:GQ:PL	0/1:246,1168:1414:99:42737,0,5444
EU153401.1	21452	.	G	T	8935.77	.	AC=1;AF=0.500;AN=2;BaseQRankSum=0.796;ClippingRankSum=0.000;DP=480;ExcessHet=3.0103;FS=12.241;MLEAC=1;MLEAF=0.500;MQ=41.54;MQRankSum=-4.911;QD=20.59;ReadPosRankSum=0.819;SOR=0.280	GT:AD:DP:GQ:PL	0/1:182,252:434:99:8964,0,6970
EU153401.1	21488	.	T	G	305.73	.	AC=1;AF=0.500;AN=2;BaseQRankSum=0.730;ClippingRankSum=0.000;DP=213;ExcessHet=3.0103;FS=3.278;MLEAC=1;MLEAF=0.500;MQ=41.80;MQRankSum=0.051;QD=1.54;ReadPosRankSum=0.573;SOR=0.572	GT:AD:DP:GQ:PL	0/1:180,19:199:99:343,0,10196
EU153401.1	21489	.	C	A	5794.73	.	AC=1;AF=0.500;AN=2;BaseQRankSum=1.726;ClippingRankSum=0.000;DP=203;ExcessHet=3.0103;FS=5.177;MLEAC=1;MLEAF=0.500;MQ=41.86;MQRankSum=-4.813;QD=32.02;ReadPosRankSum=-1.973;SOR=0.396	GT:AD:DP:GQ:PL	0/1:45,136:181:99:5832,0,2691
EU153401.1	21521	.	C	T	2861.77	.	AC=1;AF=0.500;AN=2;BaseQRankSum=0.208;ClippingRankSum=0.000;DP=136;ExcessHet=3.0103;FS=0.000;MLEAC=1;MLEAF=0.500;MQ=42.05;MQRankSum=-1.670;QD=21.20;ReadPosRankSum=1.756;SOR=0.743	GT:AD:DP:GQ:PL	0/1:57,78:135:99:2890,0,2883
EU153401.1	21532	.	G	T	3376.77	.	AC=1;AF=0.500;AN=2;BaseQRankSum=-0.010;ClippingRankSum=0.000;DP=126;ExcessHet=3.0103;FS=6.694;MLEAC=1;MLEAF=0.500;MQ=41.83;MQRankSum=-4.313;QD=28.14;ReadPosRankSum=-2.403;SOR=0.745	GT:AD:DP:GQ:PL	0/1:31,89:120:99:3405,0,1758
EU153401.1	22000	.	C	CA	266.73	.	AC=1;AF=0.500;AN=2;BaseQRankSum=0.000;ClippingRankSum=0.000;DP=58;ExcessHet=3.0103;FS=1.399;MLEAC=1;MLEAF=0.500;MQ=43.20;MQRankSum=-2.713;QD=7.02;ReadPosRankSum=0.651;SOR=0.996	GT:AD:DP:GQ:PL	0/1:28,10:38:99:304,0,1125
EU153401.1	22017	.	G	A	31.77	.	AC=1;AF=0.500;AN=2;BaseQRankSum=0.537;ClippingRankSum=0.000;DP=60;ExcessHet=3.0103;FS=2.168;MLEAC=1;MLEAF=0.500;MQ=43.43;MQRankSum=-0.454;QD=0.79;ReadPosRankSum=1.422;SOR=1.609	GT:AD:DP:GQ:PL	0/1:36,4:40:60:60,0,1500
EU153401.1	22020	.	T	C	204.77	.	AC=1;AF=0.500;AN=2;BaseQRankSum=0.730;ClippingRankSum=0.000;DP=60;ExcessHet=3.0103;FS=9.811;MLEAC=1;MLEAF=0.500;MQ=44.51;MQRankSum=-1.529;QD=5.39;ReadPosRankSum=1.829;SOR=2.575	GT:AD:DP:GQ:PL	0/1:31,7:38:99:233,0,1428
EU153401.1	22021	.	G	GA	240.73	.	AC=1;AF=0.500;AN=2;BaseQRankSum=0.917;ClippingRankSum=0.000;DP=62;ExcessHet=3.0103;FS=0.000;MLEAC=1;MLEAF=0.500;MQ=44.72;MQRankSum=-3.133;QD=6.51;ReadPosRankSum=2.038;SOR=0.507	GT:AD:DP:GQ:PL	0/1:27,10:37:99:278,0,1792
EU153401.1	22027	.	C	T	17.84	.	AC=1;AF=0.500;AN=2;BaseQRankSum=0.734;ClippingRankSum=0.000;DP=94;ExcessHet=3.0103;FS=4.262;MLEAC=1;MLEAF=0.500;MQ=42.84;MQRankSum=-2.182;QD=0.26;ReadPosRankSum=1.552;SOR=0.180	GT:AD:DP:GQ:PL	0/1:63,6:69:46:46,0,2448
EU153401.1	22028	.	G	A	118.77	.	AC=1;AF=0.500;AN=2;BaseQRankSum=0.632;ClippingRankSum=0.000;DP=100;ExcessHet=3.0103;FS=1.511;MLEAC=1;MLEAF=0.500;MQ=41.58;MQRankSum=-0.482;QD=1.58;ReadPosRankSum=2.044;SOR=1.014	GT:AD:DP:GQ:PL	0/1:67,8:75:99:147,0,2558
EU153401.1	22033	.	G	A	176.77	.	AC=1;AF=0.500;AN=2;BaseQRankSum=0.716;ClippingRankSum=0.000;DP=107;ExcessHet=3.0103;FS=0.000;MLEAC=1;MLEAF=0.500;MQ=40.69;MQRankSum=-2.022;QD=2.18;ReadPosRankSum=-0.131;SOR=0.653	GT:AD:DP:GQ:PL	0/1:70,11:81:99:205,0,2728
EU153401.1	22066	.	T	A	1602.77	.	AC=1;AF=0.500;AN=2;BaseQRankSum=1.026;ClippingRankSum=0.000;DP=165;ExcessHet=3.0103;FS=17.771;MLEAC=1;MLEAF=0.500;MQ=39.25;MQRankSum=-2.546;QD=14.84;ReadPosRankSum=1.093;SOR=2.275	GT:AD:DP:GQ:PL	0/1:68,40:108:99:1631,0,2415
EU153401.1	22073	.	C	T	159.73	.	AC=1;AF=0.500;AN=2;BaseQRankSum=0.172;ClippingRankSum=0.000;DP=201;ExcessHet=3.0103;FS=2.794;MLEAC=1;MLEAF=0.500;MQ=38.30;MQRankSum=-0.802;QD=1.05;ReadPosRankSum=3.016;SOR=1.298	GT:AD:DP:GQ:PL	0/1:137,15:152:99:197,0,4845
EU153401.1	23295	.	A	G	938.77	.	AC=1;AF=0.500;AN=2;BaseQRankSum=3.626;ClippingRankSum=0.000;DP=49;ExcessHet=3.0103;FS=4.351;MLEAC=1;MLEAF=0.500;MQ=47.31;MQRankSum=-4.633;QD=20.41;ReadPosRankSum=-2.848;SOR=1.473	GT:AD:DP:GQ:PL	0/1:21,25:46:99:967,0,615
EU153401.1	23317	.	A	G	1148.77	.	AC=1;AF=0.500;AN=2;BaseQRankSum=2.751;ClippingRankSum=0.000;DP=94;ExcessHet=3.0103;FS=14.548;MLEAC=1;MLEAF=0.500;MQ=42.37;MQRankSum=-3.006;QD=12.49;ReadPosRankSum=-0.900;SOR=0.920	GT:AD:DP:GQ:PL	0/1:52,40:92:99:1177,0,1745
EU153401.1	23392	.	C	T	79.77	.	AC=1;AF=0.500;AN=2;BaseQRankSum=-1.190;ClippingRankSum=0.000;DP=174;ExcessHet=3.0103;FS=3.995;MLEAC=1;MLEAF=0.500;MQ=38.89;MQRankSum=-1.225;QD=0.47;ReadPosRankSum=0.031;SOR=1.380	GT:AD:DP:GQ:PL	0/1:155,14:169:99:108,0,6712
EU153401.1	23399	.	G	C	2197.77	.	AC=1;AF=0.500;AN=2;BaseQRankSum=-0.073;ClippingRankSum=0.000;DP=139;ExcessHet=3.0103;FS=0.709;MLEAC=1;MLEAF=0.500;MQ=40.32;MQRankSum=-3.748;QD=18.95;ReadPosRankSum=0.702;SOR=0.772	GT:AD:DP:GQ:PL	0/1:52,64:116:99:2226,0,1679
EU153401.1	23404	.	T	C	538.73	.	AC=1;AF=0.500;AN=2;BaseQRankSum=1.019;ClippingRankSum=0.000;DP=131;ExcessHet=3.0103;FS=0.000;MLEAC=1;MLEAF=0.500;MQ=40.88;MQRankSum=-0.028;QD=4.34;ReadPosRankSum=0.440;SOR=0.608	GT:AD:DP:GQ:PL	0/1:99,25:124:99:576,0,4341
EU153401.1	23408	.	A	G	739.77	.	AC=1;AF=0.500;AN=2;BaseQRankSum=1.915;ClippingRankSum=0.000;DP=126;ExcessHet=3.0103;FS=4.351;MLEAC=1;MLEAF=0.500;MQ=40.96;MQRankSum=-0.105;QD=6.27;ReadPosRankSum=0.107;SOR=0.356	GT:AD:DP:GQ:PL	0/1:92,26:118:99:768,0,4057
EU153401.1	23412	.	T	C	696.77	.	AC=1;AF=0.500;AN=2;BaseQRankSum=1.302;ClippingRankSum=0.000;DP=124;ExcessHet=3.0103;FS=0.000;MLEAC=1;MLEAF=0.500;MQ=41.09;MQRankSum=-1.801;QD=6.45;ReadPosRankSum=0.448;SOR=0.673	GT:AD:DP:GQ:PL	0/1:81,27:108:99:725,0,3062
EU153401.1	24207	.	T	G	152.77	.	AC=1;AF=0.500;AN=2;BaseQRankSum=0.000;ClippingRankSum=0.000;DP=29;ExcessHet=3.0103;FS=1.900;MLEAC=1;MLEAF=0.500;MQ=60.00;MQRankSum=0.000;QD=5.27;ReadPosRankSum=-2.129;SOR=0.275	GT:AD:DP:GQ:PL	0/1:23,6:29:99:181,0,942
EU153401.1	24245	.	G	A	232.77	.	AC=1;AF=0.500;AN=2;BaseQRankSum=-0.337;ClippingRankSum=0.000;DP=33;ExcessHet=3.0103;FS=1.624;MLEAC=1;MLEAF=0.500;MQ=60.00;MQRankSum=0.000;QD=7.05;ReadPosRankSum=-2.877;SOR=1.135	GT:AD:DP:GQ:PL	0/1:25,8:33:99:261,0,1026
EU153401.1	24254	.	T	C	226.77	.	AC=1;AF=0.500;AN=2;BaseQRankSum=-0.337;ClippingRankSum=0.000;DP=33;ExcessHet=3.0103;FS=1.554;MLEAC=1;MLEAF=0.500;MQ=60.00;MQRankSum=0.000;QD=6.87;ReadPosRankSum=-3.533;SOR=1.078	GT:AD:DP:GQ:PL	0/1:25,8:33:99:255,0,1110
EU153401.1	24261	.	A	T	220.77	.	AC=1;AF=0.500;AN=2;DP=29;ExcessHet=3.0103;FS=0.000;MLEAC=1;MLEAF=0.500;MQ=60.00;QD=7.61;SOR=0.631	GT:AD:DP:GQ:PL	0/1:29,0:29:99:249,0,1194
EU153401.1	24307	.	T	C	355.77	.	AC=1;AF=0.500;AN=2;BaseQRankSum=2.073;ClippingRankSum=0.000;DP=37;ExcessHet=3.0103;FS=0.000;MLEAC=1;MLEAF=0.500;MQ=57.67;MQRankSum=-5.948;QD=9.62;ReadPosRankSum=-3.318;SOR=0.859	GT:AD:DP:GQ:PL	0/1:26,11:37:99:384,0,1038
EU153401.1	24313	.	C	T	352.77	.	AC=1;AF=0.500;AN=2;BaseQRankSum=2.177;ClippingRankSum=0.000;DP=38;ExcessHet=3.0103;FS=0.000;MLEAC=1;MLEAF=0.500;MQ=57.73;MQRankSum=-6.033;QD=9.28;ReadPosRankSum=-2.143;SOR=0.803	GT:AD:DP:GQ:PL	0/1:27,11:38:99:381,0,1079
EU153401.1	24344	.	C	T	268.77	.	AC=1;AF=0.500;AN=2;BaseQRankSum=1.309;ClippingRankSum=0.000;DP=36;ExcessHet=3.0103;FS=3.456;MLEAC=1;MLEAF=0.500;MQ=58.03;MQRankSum=-5.868;QD=7.47;ReadPosRankSum=-2.537;SOR=1.370	GT:AD:DP:GQ:PL	0/1:27,9:36:99:297,0,1105
EU153401.1	24346	.	T	C	268.77	.	AC=1;AF=0.500;AN=2;BaseQRankSum=0.884;ClippingRankSum=0.000;DP=35;ExcessHet=3.0103;FS=3.368;MLEAC=1;MLEAF=0.500;MQ=57.97;MQRankSum=-5.781;QD=7.68;ReadPosRankSum=-3.400;SOR=1.402	GT:AD:DP:GQ:PL	0/1:26,9:35:99:297,0,1105
EU153401.1	24358	.	A	C	268.77	.	AC=1;AF=0.500;AN=2;BaseQRankSum=1.663;ClippingRankSum=0.000;DP=33;ExcessHet=3.0103;FS=3.387;MLEAC=1;MLEAF=0.500;MQ=57.85;MQRankSum=-5.602;QD=8.14;ReadPosRankSum=-4.378;SOR=1.402	GT:AD:DP:GQ:PL	0/1:24,9:33:99:297,0,981
EU153401.1	24365	.	C	T	230.77	.	AC=1;AF=0.500;AN=2;DP=25;ExcessHet=3.0103;FS=0.000;MLEAC=1;MLEAF=0.500;MQ=60.00;QD=9.23;SOR=0.622	GT:AD:DP:GQ:PL	0/1:25,0:25:99:259,0,1026
EU153401.1	24366	.	T	C	230.77	.	AC=1;AF=0.500;AN=2;DP=25;ExcessHet=3.0103;FS=0.000;MLEAC=1;MLEAF=0.500;MQ=60.00;QD=9.23;SOR=0.622	GT:AD:DP:GQ:PL	0/1:25,0:25:99:259,0,1026
EU153401.1	25119	.	A	G	23.79	.	AC=1;AF=0.500;AN=2;BaseQRankSum=-1.918;ClippingRankSum=0.000;DP=55;ExcessHet=3.0103;FS=5.869;MLEAC=1;MLEAF=0.500;MQ=49.19;MQRankSum=1.400;QD=0.44;ReadPosRankSum=1.157;SOR=0.096	GT:AD:DP:GQ:PL	0/1:48,6:54:52:52,0,2342
EU153401.1	25129	.	C	CAG	840.73	.	AC=1;AF=0.500;AN=2;BaseQRankSum=1.659;ClippingRankSum=0.000;DP=58;ExcessHet=3.0103;FS=24.965;MLEAC=1;MLEAF=0.500;MQ=49.00;MQRankSum=-5.640;QD=14.75;ReadPosRankSum=-2.695;SOR=4.885	GT:AD:DP:GQ:PL	0/1:33,24:57:99:878,0,1890
EU153401.1	25154	.	A	G	25.78	.	AC=1;AF=0.500;AN=2;BaseQRankSum=-2.077;ClippingRankSum=0.000;DP=127;ExcessHet=3.0103;FS=5.284;MLEAC=1;MLEAF=0.500;MQ=43.53;MQRankSum=-0.677;QD=0.20;ReadPosRankSum=-3.425;SOR=0.177	GT:AD:DP:GQ:PL	0/1:115,12:127:54:54,0,5705
EU153401.1	25159	.	G	C	3354.77	.	AC=1;AF=0.500;AN=2;BaseQRankSum=-1.163;ClippingRankSum=0.000;DP=132;ExcessHet=3.0103;FS=7.683;MLEAC=1;MLEAF=0.500;MQ=42.69;MQRankSum=-2.830;QD=26.42;ReadPosRankSum=0.863;SOR=1.527	GT:AD:DP:GQ:PL	0/1:36,91:127:99:3383,0,1125
EU153401.1	25169	.	T	C	45.77	.	AC=1;AF=0.500;AN=2;BaseQRankSum=1.076;ClippingRankSum=0.000;DP=98;ExcessHet=3.0103;FS=2.291;MLEAC=1;MLEAF=0.500;MQ=44.00;MQRankSum=-1.472;QD=0.48;ReadPosRankSum=1.570;SOR=1.215	GT:AD:DP:GQ:PL	0/1:87,8:95:74:74,0,3632
EU153401.1	25189	.	C	T	28.77	.	AC=1;AF=0.500;AN=2;BaseQRankSum=0.923;ClippingRankSum=0.000;DP=100;ExcessHet=3.0103;FS=2.291;MLEAC=1;MLEAF=0.500;MQ=44.49;MQRankSum=-0.926;QD=0.30;ReadPosRankSum=0.848;SOR=1.197	GT:AD:DP:GQ:PL	0/1:88,8:96:57:57,0,3540
EU153401.1	25192	.	T	C	580.77	.	AC=1;AF=0.500;AN=2;BaseQRankSum=0.327;ClippingRankSum=0.000;DP=98;ExcessHet=3.0103;FS=5.407;MLEAC=1;MLEAF=0.500;MQ=44.45;MQRankSum=-2.722;QD=6.18;ReadPosRankSum=2.030;SOR=1.609	GT:AD:DP:GQ:PL	0/1:73,21:94:99:609,0,3014
EU153401.1	25195	.	C	G	2167.77	.	AC=1;AF=0.500;AN=2;BaseQRankSum=-1.812;ClippingRankSum=0.000;DP=101;ExcessHet=3.0103;FS=23.981;MLEAC=1;MLEAF=0.500;MQ=44.56;MQRankSum=-3.673;QD=24.36;ReadPosRankSum=2.322;SOR=3.518	GT:AD:DP:GQ:PL	0/1:34,55:89:99:2196,0,1359
EU153401.1	25199	.	T	C	3189.73	.	AC=1;AF=0.500;AN=2;BaseQRankSum=-0.560;ClippingRankSum=0.000;DP=115;ExcessHet=3.0103;FS=13.445;MLEAC=1;MLEAF=0.500;MQ=43.05;MQRankSum=-4.986;QD=28.74;ReadPosRankSum=0.318;SOR=2.056	GT:AD:DP:GQ:PL	0/1:32,79:111:99:3227,0,1133
EU153401.1	25210	.	G	A	22.79	.	AC=1;AF=0.500;AN=2;BaseQRankSum=1.410;ClippingRankSum=0.000;DP=159;ExcessHet=3.0103;FS=6.550;MLEAC=1;MLEAF=0.500;MQ=40.16;MQRankSum=-2.645;QD=0.15;ReadPosRankSum=-2.252;SOR=1.745	GT:AD:DP:GQ:PL	0/1:140,13:153:51:51,0,5459
EU153401.1	25214	.	T	C	137.77	.	AC=1;AF=0.500;AN=2;BaseQRankSum=-0.883;ClippingRankSum=0.000;DP=162;ExcessHet=3.0103;FS=5.847;MLEAC=1;MLEAF=0.500;MQ=39.45;MQRankSum=-1.758;QD=0.87;ReadPosRankSum=1.350;SOR=1.552	GT:AD:DP:GQ:PL	0/1:143,15:158:99:166,0,6030
EU153401.1	25661	.	G	GAA	17.80	.	AC=1;AF=0.500;AN=2;BaseQRankSum=0.492;ClippingRankSum=0.000;DP=27;ExcessHet=3.0103;FS=6.021;MLEAC=1;MLEAF=0.500;MQ=57.90;MQRankSum=-4.816;QD=0.71;ReadPosRankSum=-2.471;SOR=2.522	GT:AD:DP:GQ:PL	0/1:22,3:25:55:55,0,10224
EU153401.1	25665	.	A	AAATTGTAAGTTTTTATTCTTTTTCTCTTTTTTTACGTTTTTTTCTTTCTAGGGAGAGAGAATGAGAAGGGGAGGGGC	18.79	.	AC=1;AF=0.500;AN=2;BaseQRankSum=0.000;ClippingRankSum=0.000;DP=26;ExcessHet=3.0103;FS=5.825;MLEAC=1;MLEAF=0.500;MQ=57.81;MQRankSum=-4.919;QD=0.72;ReadPosRankSum=-2.731;SOR=2.387	GT:AD:DP:GQ:PL	0/1:23,3:26:56:56,0,10223
EU153401.1	26243	.	T	C	214.77	.	AC=1;AF=0.500;AN=2;BaseQRankSum=0.213;ClippingRankSum=0.000;DP=56;ExcessHet=3.0103;FS=0.000;MLEAC=1;MLEAF=0.500;MQ=42.04;MQRankSum=-1.368;QD=4.21;ReadPosRankSum=-1.224;SOR=0.524	GT:AD:DP:GQ:PL	0/1:41,10:51:99:243,0,2763
EU153401.1	26244	.	A	G	33.77	.	AC=1;AF=0.500;AN=2;BaseQRankSum=-0.403;ClippingRankSum=0.000;DP=56;ExcessHet=3.0103;FS=0.000;MLEAC=1;MLEAF=0.500;MQ=42.04;MQRankSum=0.132;QD=0.68;ReadPosRankSum=-0.227;SOR=0.522	GT:AD:DP:GQ:PL	0/1:45,5:50:62:62,0,3112
EU153401.1	26266	.	T	C	10.20	.	AC=1;AF=0.500;AN=2;BaseQRankSum=-0.533;ClippingRankSum=0.000;DP=89;ExcessHet=3.0103;FS=1.797;MLEAC=1;MLEAF=0.500;MQ=39.36;MQRankSum=-0.019;QD=0.13;ReadPosRankSum=1.896;SOR=1.093	GT:AD:DP:GQ:PL	0/1:70,6:76:38:38,0,4855
EU153401.1	26272	.	A	G	63.77	.	AC=1;AF=0.500;AN=2;BaseQRankSum=-1.171;ClippingRankSum=0.000;DP=91;ExcessHet=3.0103;FS=10.061;MLEAC=1;MLEAF=0.500;MQ=39.10;MQRankSum=0.168;QD=0.83;ReadPosRankSum=0.025;SOR=2.852	GT:AD:DP:GQ:PL	0/1:69,8:77:92:92,0,4812
EU153401.1	26283	.	T	C	598.77	.	AC=1;AF=0.500;AN=2;BaseQRankSum=-1.546;ClippingRankSum=0.000;DP=95;ExcessHet=3.0103;FS=18.121;MLEAC=1;MLEAF=0.500;MQ=39.45;MQRankSum=0.657;QD=7.98;ReadPosRankSum=2.085;SOR=3.389	GT:AD:DP:GQ:PL	0/1:57,18:75:99:627,0,3890
EU153401.1	26285	.	C	T	145.77	.	AC=1;AF=0.500;AN=2;BaseQRankSum=-1.538;ClippingRankSum=0.000;DP=93;ExcessHet=3.0103;FS=5.772;MLEAC=1;MLEAF=0.500;MQ=38.91;MQRankSum=-0.809;QD=1.97;ReadPosRankSum=1.994;SOR=1.765	GT:AD:DP:GQ:PL	0/1:65,9:74:99:174,0,4979
EU153401.1	26286	.	G	A	330.77	.	AC=1;AF=0.500;AN=2;BaseQRankSum=-1.516;ClippingRankSum=0.000;DP=94;ExcessHet=3.0103;FS=4.868;MLEAC=1;MLEAF=0.500;MQ=38.78;MQRankSum=-0.773;QD=4.53;ReadPosRankSum=1.117;SOR=1.473	GT:AD:DP:GQ:PL	0/1:61,12:73:99:359,0,4152
EU153401.1	26288	.	C	T	93.77	.	AC=1;AF=0.500;AN=2;BaseQRankSum=1.520;ClippingRankSum=0.000;DP=97;ExcessHet=3.0103;FS=3.753;MLEAC=1;MLEAF=0.500;MQ=38.49;MQRankSum=-0.276;QD=1.28;ReadPosRankSum=3.204;SOR=1.574	GT:AD:DP:GQ:PL	0/1:65,8:73:99:122,0,5300
EU153401.1	26289	.	A	G	725.73	.	AC=1;AF=0.500;AN=2;BaseQRankSum=-0.909;ClippingRankSum=0.000;DP=100;ExcessHet=3.0103;FS=16.488;MLEAC=1;MLEAF=0.500;MQ=38.26;MQRankSum=-0.031;QD=9.81;ReadPosRankSum=2.072;SOR=2.944	GT:AD:DP:GQ:PL	0/1:53,21:74:99:763,0,3622
EU153401.1	26294	.	T	C	1735.77	.	AC=1;AF=0.500;AN=2;BaseQRankSum=0.179;ClippingRankSum=0.000;DP=104;ExcessHet=3.0103;FS=11.514;MLEAC=1;MLEAF=0.500;MQ=38.03;MQRankSum=-2.309;QD=23.14;ReadPosRankSum=1.801;SOR=2.044	GT:AD:DP:GQ:PL	0/1:33,42:75:99:1764,0,2882
EU153401.1	26309	.	A	G	36.73	.	AC=1;AF=0.500;AN=2;BaseQRankSum=0.880;ClippingRankSum=0.000;DP=188;ExcessHet=3.0103;FS=2.888;MLEAC=1;MLEAF=0.500;MQ=34.91;MQRankSum=2.039;QD=0.26;ReadPosRankSum=0.930;SOR=1.193	GT:AD:DP:GQ:PL	0/1:129,13:142:74:74,0,8788
EU153401.1	26312	.	A	G	1042.77	.	AC=1;AF=0.500;AN=2;BaseQRankSum=0.558;ClippingRankSum=0.000;DP=144;ExcessHet=3.0103;FS=0.000;MLEAC=1;MLEAF=0.500;MQ=36.43;MQRankSum=-2.134;QD=12.87;ReadPosRankSum=-0.021;SOR=0.705	GT:AD:DP:GQ:PL	0/1:48,33:81:99:1071,0,3231
EU153401.1	26319	.	A	G	1624.73	.	AC=1;AF=0.500;AN=2;BaseQRankSum=-0.239;ClippingRankSum=0.000;DP=139;ExcessHet=3.0103;FS=5.805;MLEAC=1;MLEAF=0.500;MQ=36.89;MQRankSum=-3.590;QD=20.83;ReadPosRankSum=0.653;SOR=0.656	GT:AD:DP:GQ:PL	0/1:34,44:78:99:1662,0,2003
EU153401.1	26327	.	C	T	131.73	.	AC=1;AF=0.500;AN=2;BaseQRankSum=1.378;ClippingRankSum=0.000;DP=144;ExcessHet=3.0103;FS=13.968;MLEAC=1;MLEAF=0.500;MQ=36.29;MQRankSum=-0.625;QD=1.45;ReadPosRankSum=-0.188;SOR=2.978	GT:AD:DP:GQ:PL	0/1:81,10:91:99:169,0,4456
EU153401.1	26328	.	G	A	194.77	.	AC=1;AF=0.500;AN=2;BaseQRankSum=-1.261;ClippingRankSum=0.000;DP=141;ExcessHet=3.0103;FS=7.074;MLEAC=1;MLEAF=0.500;MQ=36.50;MQRankSum=-1.635;QD=2.21;ReadPosRankSum=2.669;SOR=1.106	GT:AD:DP:GQ:PL	0/1:77,11:88:99:223,0,4516
EU153401.1	26334	.	C	T	1936.77	.	AC=1;AF=0.500;AN=2;BaseQRankSum=-0.979;ClippingRankSum=0.000;DP=135;ExcessHet=3.0103;FS=1.699;MLEAC=1;MLEAF=0.500;MQ=36.85;MQRankSum=-3.598;QD=21.05;ReadPosRankSum=-0.313;SOR=0.894	GT:AD:DP:GQ:PL	0/1:39,53:92:99:1965,0,1744
EU153401.1	26368	.	A	G	53.73	.	AC=1;AF=0.500;AN=2;BaseQRankSum=0.656;ClippingRankSum=0.000;DP=192;ExcessHet=3.0103;FS=1.302;MLEAC=1;MLEAF=0.500;MQ=37.65;MQRankSum=-1.474;QD=0.34;ReadPosRankSum=2.260;SOR=0.369	GT:AD:DP:GQ:PL	0/1:144,14:158:91:91,0,6770
EU153401.1	27358	.	A	G	1094.77	.	AC=1;AF=0.500;AN=2;BaseQRankSum=2.741;ClippingRankSum=0.000;DP=396;ExcessHet=3.0103;FS=71.995;MLEAC=1;MLEAF=0.500;MQ=36.60;MQRankSum=-2.030;QD=2.84;ReadPosRankSum=0.771;SOR=4.294	GT:AD:DP:GQ:PL	0/1:309,77:386:99:1123,0,11007
EU153401.1	27412	.	T	C	1269.77	.	AC=1;AF=0.500;AN=2;BaseQRankSum=1.959;ClippingRankSum=0.000;DP=706;ExcessHet=3.0103;FS=20.708;MLEAC=1;MLEAF=0.500;MQ=35.08;MQRankSum=-0.336;QD=1.83;ReadPosRankSum=0.028;SOR=2.400	GT:AD:DP:GQ:PL	0/1:586,106:692:99:1298,0,19102
EU153401.1	28004	.	A	T	10.20	.	AC=1;AF=0.500;AN=2;BaseQRankSum=1.037;ClippingRankSum=0.000;DP=31;ExcessHet=3.0103;FS=2.884;MLEAC=1;MLEAF=0.500;MQ=48.45;MQRankSum=-3.254;QD=0.60;ReadPosRankSum=-1.574;SOR=1.688	GT:AD:DP:GQ:PL	0/1:15,2:17:38:38,0,520
EU153401.1	28058	.	T	TC	1463.73	.	AC=1;AF=0.500;AN=2;BaseQRankSum=-0.551;ClippingRankSum=0.000;DP=52;ExcessHet=3.0103;FS=0.000;MLEAC=1;MLEAF=0.500;MQ=41.20;MQRankSum=2.693;QD=29.23;ReadPosRankSum=-1.136;SOR=0.726	GT:AD:DP:GQ:PL	0/1:4,35:39:40:1468,0,40
EU153401.1	28060	.	GC	G	18.79	.	AC=1;AF=0.500;AN=2;BaseQRankSum=0.772;ClippingRankSum=0.000;DP=64;ExcessHet=3.0103;FS=0.000;MLEAC=1;MLEAF=0.500;MQ=39.12;MQRankSum=-1.075;QD=0.35;ReadPosRankSum=2.852;SOR=0.495	GT:AD:DP:GQ:PL	0/1:49,5:54:56:56,0,1882
EU153401.1	28117	.	T	A	320.77	.	AC=1;AF=0.500;AN=2;BaseQRankSum=0.716;ClippingRankSum=0.000;DP=63;ExcessHet=3.0103;FS=2.832;MLEAC=1;MLEAF=0.500;MQ=39.87;MQRankSum=-3.247;QD=5.83;ReadPosRankSum=-0.514;SOR=1.139	GT:AD:DP:GQ:PL	0/1:40,15:55:99:349,0,1756
EU153401.1	28139	.	C	A	64.77	.	AC=1;AF=0.500;AN=2;BaseQRankSum=0.000;ClippingRankSum=0.000;DP=15;ExcessHet=3.0103;FS=2.688;MLEAC=1;MLEAF=0.500;MQ=58.88;MQRankSum=0.000;QD=4.63;ReadPosRankSum=-1.559;SOR=0.971	GT:AD:DP:GQ:PL	0/1:11,3:14:93:93,0,453
EU153401.1	28154	.	C	T	67.77	.	AC=1;AF=0.500;AN=2;BaseQRankSum=0.319;ClippingRankSum=0.000;DP=14;ExcessHet=3.0103;FS=0.000;MLEAC=1;MLEAF=0.500;MQ=56.20;MQRankSum=0.000;QD=5.65;ReadPosRankSum=-2.838;SOR=1.080	GT:AD:DP:GQ:PL	0/1:9,3:12:96:96,0,411
EU153401.1	28162	.	A	G	64.77	.	AC=1;AF=0.500;AN=2;DP=13;ExcessHet=3.0103;FS=0.000;MLEAC=1;MLEAF=0.500;MQ=55.90;QD=5.89;SOR=0.551	GT:AD:DP:GQ:PL	0/1:11,0:11:93:93,0,453
EU153401.1	30308	.	T	G	405.77	.	AC=1;AF=0.500;AN=2;BaseQRankSum=1.068;ClippingRankSum=0.000;DP=33;ExcessHet=3.0103;FS=5.930;MLEAC=1;MLEAF=0.500;MQ=48.27;MQRankSum=-3.842;QD=13.09;ReadPosRankSum=-2.862;SOR=0.827	GT:AD:DP:GQ:PL	0/1:20,11:31:99:434,0,952
EU153401.1	30309	.	G	C	630.77	.	AC=1;AF=0.500;AN=2;BaseQRankSum=-0.031;ClippingRankSum=0.000;DP=37;ExcessHet=3.0103;FS=7.749;MLEAC=1;MLEAF=0.500;MQ=47.97;MQRankSum=-4.480;QD=18.02;ReadPosRankSum=-1.866;SOR=1.015	GT:AD:DP:GQ:PL	0/1:18,17:35:99:659,0,655
EU153401.1	30332	.	G	A	33.77	.	AC=1;AF=0.500;AN=2;BaseQRankSum=-3.371;ClippingRankSum=0.000;DP=68;ExcessHet=3.0103;FS=0.000;MLEAC=1;MLEAF=0.500;MQ=41.30;MQRankSum=1.426;QD=0.50;ReadPosRankSum=-0.800;SOR=0.651	GT:AD:DP:GQ:PL	0/1:63,5:68:62:62,0,2643
EU153401.1	30355	.	A	G	199.77	.	AC=1;AF=0.500;AN=2;BaseQRankSum=1.571;ClippingRankSum=0.000;DP=113;ExcessHet=3.0103;FS=8.609;MLEAC=1;MLEAF=0.500;MQ=40.04;MQRankSum=-0.750;QD=1.78;ReadPosRankSum=-0.154;SOR=2.093	GT:AD:DP:GQ:PL	0/1:97,15:112:99:228,0,3789
EU153401.1	30370	.	C	T	1567.77	.	AC=1;AF=0.500;AN=2;BaseQRankSum=3.734;ClippingRankSum=0.000;DP=117;ExcessHet=3.0103;FS=29.359;MLEAC=1;MLEAF=0.500;MQ=39.78;MQRankSum=-3.091;QD=13.40;ReadPosRankSum=2.432;SOR=2.628	GT:AD:DP:GQ:PL	0/1:64,53:117:99:1596,0,2400
EU153401.1	30383	.	C	G	3594.77	.	AC=1;AF=0.500;AN=2;BaseQRankSum=1.680;ClippingRankSum=0.000;DP=136;ExcessHet=3.0103;FS=30.315;MLEAC=1;MLEAF=0.500;MQ=39.09;MQRankSum=-3.650;QD=27.44;ReadPosRankSum=2.546;SOR=1.480	GT:AD:DP:GQ:PL	0/1:33,98:131:99:3623,0,877
EU153401.1	30472	.	T	A	346.77	.	AC=1;AF=0.500;AN=2;BaseQRankSum=0.858;ClippingRankSum=0.000;DP=93;ExcessHet=3.0103;FS=3.163;MLEAC=1;MLEAF=0.500;MQ=44.47;MQRankSum=-3.288;QD=4.39;ReadPosRankSum=0.245;SOR=1.101	GT:AD:DP:GQ:PL	0/1:52,27:79:99:375,0,1159
EU153401.1	30624	.	C	A	6042.77	.	AC=1;AF=0.500;AN=2;BaseQRankSum=1.395;ClippingRankSum=0.000;DP=223;ExcessHet=3.0103;FS=27.623;MLEAC=1;MLEAF=0.500;MQ=39.04;MQRankSum=-5.351;QD=28.37;ReadPosRankSum=1.077;SOR=2.955	GT:AD:DP:GQ:PL	0/1:25,188:213:99:6071,0,328
EU153401.1	30639	.	T	C	726.73	.	AC=1;AF=0.500;AN=2;BaseQRankSum=-0.180;ClippingRankSum=0.000;DP=371;ExcessHet=3.0103;FS=0.557;MLEAC=1;MLEAF=0.500;MQ=37.73;MQRankSum=-0.259;QD=2.06;ReadPosRankSum=-2.311;SOR=0.781	GT:AD:DP:GQ:PL	0/1:302,51:353:99:764,0,13132
EU153401.1	30643	.	A	G	586.73	.	AC=1;AF=0.500;AN=2;BaseQRankSum=1.063;ClippingRankSum=0.000;DP=349;ExcessHet=3.0103;FS=21.979;MLEAC=1;MLEAF=0.500;MQ=38.05;MQRankSum=-0.195;QD=1.79;ReadPosRankSum=-1.195;SOR=2.219	GT:AD:DP:GQ:PL	0/1:291,36:327:99:624,0,12775
EU153401.1	30657	.	C	CCT	4091.73	.	AC=1;AF=0.500;AN=2;BaseQRankSum=1.978;ClippingRankSum=0.000;DP=320;ExcessHet=3.0103;FS=14.517;MLEAC=1;MLEAF=0.500;MQ=38.32;MQRankSum=-1.013;QD=16.91;ReadPosRankSum=1.938;SOR=1.453	GT:AD:DP:GQ:PL	0/1:113,129:242:99:4129,0,3864
EU153401.1	30675	.	G	A	33.73	.	AC=1;AF=0.500;AN=2;BaseQRankSum=1.174;ClippingRankSum=0.000;DP=230;ExcessHet=3.0103;FS=7.286;MLEAC=1;MLEAF=0.500;MQ=37.23;MQRankSum=0.723;QD=0.15;ReadPosRankSum=-0.779;SOR=1.632	GT:AD:DP:GQ:PL	0/1:206,17:223:71:71,0,9148
EU153401.1	31653	.	G	C	230.77	.	AC=1;AF=0.500;AN=2;BaseQRankSum=1.540;ClippingRankSum=0.000;DP=47;ExcessHet=3.0103;FS=9.678;MLEAC=1;MLEAF=0.500;MQ=52.57;MQRankSum=-1.930;QD=6.99;ReadPosRankSum=-4.162;SOR=2.694	GT:AD:DP:GQ:PL	0/1:25,8:33:99:259,0,868
EU153401.1	31729	.	T	C	920.77	.	AC=1;AF=0.500;AN=2;BaseQRankSum=-1.599;ClippingRankSum=0.000;DP=143;ExcessHet=3.0103;FS=7.708;MLEAC=1;MLEAF=0.500;MQ=40.93;MQRankSum=-1.524;QD=6.77;ReadPosRankSum=2.223;SOR=0.824	GT:AD:DP:GQ:PL	0/1:101,35:136:99:949,0,3873
EU153401.1	31732	.	T	A	99.77	.	AC=1;AF=0.500;AN=2;BaseQRankSum=0.732;ClippingRankSum=0.000;DP=147;ExcessHet=3.0103;FS=0.000;MLEAC=1;MLEAF=0.500;MQ=41.22;MQRankSum=-3.295;QD=0.82;ReadPosRankSum=1.948;SOR=0.601	GT:AD:DP:GQ:PL	0/1:110,11:121:99:128,0,4757
EU153401.1	31737	.	C	T	48.77	.	AC=1;AF=0.500;AN=2;BaseQRankSum=0.716;ClippingRankSum=0.000;DP=134;ExcessHet=3.0103;FS=7.318;MLEAC=1;MLEAF=0.500;MQ=41.67;MQRankSum=-0.967;QD=0.42;ReadPosRankSum=1.736;SOR=1.940	GT:AD:DP:GQ:PL	0/1:105,10:115:77:77,0,5009
EU153401.1	31739	.	T	C	807.77	.	AC=1;AF=0.500;AN=2;BaseQRankSum=1.689;ClippingRankSum=0.000;DP=138;ExcessHet=3.0103;FS=5.557;MLEAC=1;MLEAF=0.500;MQ=41.40;MQRankSum=-2.677;QD=6.79;ReadPosRankSum=2.411;SOR=1.272	GT:AD:DP:GQ:PL	0/1:92,27:119:99:836,0,4109
EU153401.1	31740	.	C	G	84.77	.	AC=1;AF=0.500;AN=2;BaseQRankSum=0.788;ClippingRankSum=0.000;DP=144;ExcessHet=3.0103;FS=0.000;MLEAC=1;MLEAF=0.500;MQ=40.49;MQRankSum=-2.459;QD=0.68;ReadPosRankSum=-0.814;SOR=0.577	GT:AD:DP:GQ:PL	0/1:114,11:125:99:113,0,4981
EU153401.1	31752	.	T	C	336.77	.	AC=1;AF=0.500;AN=2;BaseQRankSum=0.306;ClippingRankSum=0.000;DP=121;ExcessHet=3.0103;FS=5.733;MLEAC=1;MLEAF=0.500;MQ=40.85;MQRankSum=-0.163;QD=3.30;ReadPosRankSum=3.406;SOR=1.590	GT:AD:DP:GQ:PL	0/1:86,16:102:99:365,0,4472
EU153401.1	31755	.	T	G	378.77	.	AC=1;AF=0.500;AN=2;BaseQRankSum=0.188;ClippingRankSum=0.000;DP=105;ExcessHet=3.0103;FS=7.808;MLEAC=1;MLEAF=0.500;MQ=41.84;MQRankSum=-0.668;QD=4.40;ReadPosRankSum=2.544;SOR=1.765	GT:AD:DP:GQ:PL	0/1:70,16:86:99:407,0,3926
EU153401.1	31757	.	C	T	723.77	.	AC=1;AF=0.500;AN=2;BaseQRankSum=1.350;ClippingRankSum=0.000;DP=98;ExcessHet=3.0103;FS=11.455;MLEAC=1;MLEAF=0.500;MQ=42.84;MQRankSum=-1.484;QD=9.16;ReadPosRankSum=1.867;SOR=2.036	GT:AD:DP:GQ:PL	0/1:59,20:79:99:752,0,2939
EU153401.1	31761	.	A	T	495.77	.	AC=1;AF=0.500;AN=2;BaseQRankSum=0.603;ClippingRankSum=0.000;DP=80;ExcessHet=3.0103;FS=8.181;MLEAC=1;MLEAF=0.500;MQ=43.90;MQRankSum=-1.803;QD=8.13;ReadPosRankSum=-0.318;SOR=1.830	GT:AD:DP:GQ:PL	0/1:45,16:61:99:524,0,2288
EU153401.1	31767	.	T	A	403.77	.	AC=1;AF=0.500;AN=2;BaseQRankSum=0.314;ClippingRankSum=0.000;DP=78;ExcessHet=3.0103;FS=1.106;MLEAC=1;MLEAF=0.500;MQ=44.59;MQRankSum=-3.931;QD=6.73;ReadPosRankSum=-0.749;SOR=0.465	GT:AD:DP:GQ:PL	0/1:42,18:60:99:432,0,1766
EU153401.1	31775	.	C	A	336.77	.	AC=1;AF=0.500;AN=2;BaseQRankSum=0.215;ClippingRankSum=0.000;DP=50;ExcessHet=3.0103;FS=0.000;MLEAC=1;MLEAF=0.500;MQ=51.38;MQRankSum=-2.477;QD=10.21;ReadPosRankSum=-0.349;SOR=0.495	GT:AD:DP:GQ:PL	0/1:25,8:33:99:365,0,822
EU153401.1	32452	.	GCA	G	89.73	.	AC=1;AF=0.500;AN=2;BaseQRankSum=-1.525;ClippingRankSum=0.000;DP=34;ExcessHet=3.0103;FS=2.048;MLEAC=1;MLEAF=0.500;MQ=55.21;MQRankSum=0.651;QD=4.08;ReadPosRankSum=0.863;SOR=0.836	GT:AD:DP:GQ:PL	0/1:17,5:22:99:127,0,582
EU153401.1	33091	.	T	G	122.77	.	AC=1;AF=0.500;AN=2;BaseQRankSum=-1.166;ClippingRankSum=0.000;DP=110;ExcessHet=3.0103;FS=8.949;MLEAC=1;MLEAF=0.500;MQ=42.26;MQRankSum=-3.316;QD=3.15;ReadPosRankSum=-3.477;SOR=0.706	GT:AD:DP:GQ:PL	0/1:8,31:39:99:151,0,1368
EU153401.1	33095	.	T	C	114.77	.	AC=1;AF=0.500;AN=2;BaseQRankSum=-1.954;ClippingRankSum=0.000;DP=110;ExcessHet=3.0103;FS=14.094;MLEAC=1;MLEAF=0.500;MQ=42.35;MQRankSum=-0.996;QD=3.19;ReadPosRankSum=-0.502;SOR=0.212	GT:AD:DP:GQ:PL	0/1:13,23:36:99:143,0,1153
EU153401.1	36315	.	A	G	12.05	.	AC=1;AF=0.500;AN=2;BaseQRankSum=1.128;ClippingRankSum=0.000;DP=286;ExcessHet=3.0103;FS=0.000;MLEAC=1;MLEAF=0.500;MQ=37.59;MQRankSum=-2.859;QD=0.33;ReadPosRankSum=-2.148;SOR=0.368	GT:AD:DP:GQ:PL	0/1:33,4:37:40:40,0,1188
EU153401.1	36422	.	G	A	367.77	.	AC=1;AF=0.500;AN=2;BaseQRankSum=1.252;ClippingRankSum=0.000;DP=124;ExcessHet=3.0103;FS=3.330;MLEAC=1;MLEAF=0.500;MQ=37.49;MQRankSum=-2.304;QD=9.43;ReadPosRankSum=-0.910;SOR=0.909	GT:AD:DP:GQ:PL	0/1:29,10:39:99:396,0,1548
EU153401.1	36424	.	G	A	284.77	.	AC=1;AF=0.500;AN=2;BaseQRankSum=0.994;ClippingRankSum=0.000;DP=111;ExcessHet=3.0103;FS=0.000;MLEAC=1;MLEAF=0.500;MQ=38.16;MQRankSum=-3.220;QD=10.55;ReadPosRankSum=-2.003;SOR=0.602	GT:AD:DP:GQ:PL	0/1:19,8:27:99:313,0,1557
EU153401.1	38401	.	A	G	48.77	.	AC=1;AF=0.500;AN=2;BaseQRankSum=0.227;ClippingRankSum=0.000;DP=63;ExcessHet=3.0103;FS=0.000;MLEAC=1;MLEAF=0.500;MQ=54.29;MQRankSum=1.657;QD=0.86;ReadPosRankSum=0.183;SOR=0.668	GT:AD:DP:GQ:PL	0/1:51,6:57:77:77,0,2138
EU153401.1	38407	.	C	T	847.77	.	AC=1;AF=0.500;AN=2;BaseQRankSum=-1.481;ClippingRankSum=0.000;DP=59;ExcessHet=3.0103;FS=0.000;MLEAC=1;MLEAF=0.500;MQ=54.95;MQRankSum=0.322;QD=15.70;ReadPosRankSum=-0.130;SOR=0.809	GT:AD:DP:GQ:PL	0/1:28,26:54:99:876,0,1167
EU153401.1	38409	.	C	A	1632.77	.	AC=1;AF=0.500;AN=2;BaseQRankSum=-0.276;ClippingRankSum=0.000;DP=55;ExcessHet=3.0103;FS=4.097;MLEAC=1;MLEAF=0.500;MQ=55.52;MQRankSum=-1.999;QD=32.02;ReadPosRankSum=-3.087;SOR=1.755	GT:AD:DP:GQ:PL	0/1:10,41:51:99:1661,0,433
EU153401.1	38419	.	G	A	1801.77	.	AC=1;AF=0.500;AN=2;BaseQRankSum=-0.443;ClippingRankSum=0.000;DP=62;ExcessHet=3.0103;FS=4.123;MLEAC=1;MLEAF=0.500;MQ=56.40;MQRankSum=-1.954;QD=31.61;ReadPosRankSum=-1.011;SOR=1.781	GT:AD:DP:GQ:PL	0/1:11,46:57:99:1830,0,703
EU153401.1	38436	.	G	C	108.77	.	AC=1;AF=0.500;AN=2;BaseQRankSum=1.349;ClippingRankSum=0.000;DP=110;ExcessHet=3.0103;FS=15.705;MLEAC=1;MLEAF=0.500;MQ=52.26;MQRankSum=-3.036;QD=1.28;ReadPosRankSum=-2.512;SOR=3.584	GT:AD:DP:GQ:PL	0/1:76,9:85:99:137,0,3157
EU153401.1	38443	.	C	CT	436.73	.	AC=1;AF=0.500;AN=2;BaseQRankSum=-0.711;ClippingRankSum=0.000;DP=103;ExcessHet=3.0103;FS=3.884;MLEAC=1;MLEAF=0.500;MQ=52.67;MQRankSum=-0.682;QD=5.53;ReadPosRankSum=-0.562;SOR=0.312	GT:AD:DP:GQ:PL	0/1:59,20:79:99:474,0,2332
EU153401.1	38466	.	AT	A	129.73	.	AC=1;AF=0.500;AN=2;BaseQRankSum=-0.029;ClippingRankSum=0.000;DP=90;ExcessHet=3.0103;FS=1.757;MLEAC=1;MLEAF=0.500;MQ=52.48;MQRankSum=-3.007;QD=2.06;ReadPosRankSum=2.495;SOR=1.234	GT:AD:DP:GQ:PL	0/1:55,8:63:99:167,0,2306
EU153401.1	38480	.	T	A	156.77	.	AC=1;AF=0.500;AN=2;BaseQRankSum=0.543;ClippingRankSum=0.000;DP=74;ExcessHet=3.0103;FS=3.806;MLEAC=1;MLEAF=0.500;MQ=52.22;MQRankSum=-3.329;QD=2.80;ReadPosRankSum=0.153;SOR=1.514	GT:AD:DP:GQ:PL	0/1:48,8:56:99:185,0,2091
EU153401.1	38490	.	G	T	217.77	.	AC=1;AF=0.500;AN=2;BaseQRankSum=0.092;ClippingRankSum=0.000;DP=54;ExcessHet=3.0103;FS=6.539;MLEAC=1;MLEAF=0.500;MQ=52.88;MQRankSum=-5.229;QD=5.73;ReadPosRankSum=-2.969;SOR=2.139	GT:AD:DP:GQ:PL	0/1:30,8:38:99:246,0,1262
EU153401.1	38495	.	A	G	34.77	.	AC=1;AF=0.500;AN=2;BaseQRankSum=-1.798;ClippingRankSum=0.000;DP=54;ExcessHet=3.0103;FS=0.000;MLEAC=1;MLEAF=0.500;MQ=52.88;MQRankSum=0.067;QD=0.91;ReadPosRankSum=0.430;SOR=0.823	GT:AD:DP:GQ:PL	0/1:34,4:38:63:63,0,1484
EU153401.1	38499	.	GA	G	315.73	.	AC=1;AF=0.500;AN=2;BaseQRankSum=-0.114;ClippingRankSum=0.000;DP=53;ExcessHet=3.0103;FS=17.872;MLEAC=1;MLEAF=0.500;MQ=52.74;MQRankSum=3.039;QD=11.28;ReadPosRankSum=2.859;SOR=0.831	GT:AD:DP:GQ:PL	0/1:15,13:28:99:353,0,535
EU153401.1	38542	.	A	T	101.77	.	AC=1;AF=0.500;AN=2;BaseQRankSum=0.694;ClippingRankSum=0.000;DP=32;ExcessHet=3.0103;FS=8.768;MLEAC=1;MLEAF=0.500;MQ=48.31;MQRankSum=2.088;QD=3.28;ReadPosRankSum=2.949;SOR=3.056	GT:AD:DP:GQ:PL	0/1:26,5:31:99:130,0,844
EU153401.1	38635	.	T	C	307.77	.	AC=1;AF=0.500;AN=2;BaseQRankSum=-2.146;ClippingRankSum=0.000;DP=45;ExcessHet=3.0103;FS=3.532;MLEAC=1;MLEAF=0.500;MQ=45.25;MQRankSum=-2.859;QD=10.26;ReadPosRankSum=0.499;SOR=0.617	GT:AD:DP:GQ:PL	0/1:21,9:30:99:336,0,1670
EU153401.1	38642	.	T	C	384.77	.	AC=1;AF=0.500;AN=2;BaseQRankSum=-0.854;ClippingRankSum=0.000;DP=46;ExcessHet=3.0103;FS=5.853;MLEAC=1;MLEAF=0.500;MQ=44.08;MQRankSum=-2.080;QD=12.83;ReadPosRankSum=0.467;SOR=1.981	GT:AD:DP:GQ:PL	0/1:18,12:30:99:413,0,1538
EU153401.1	38655	.	A	G	139.77	.	AC=1;AF=0.500;AN=2;BaseQRankSum=0.583;ClippingRankSum=0.000;DP=46;ExcessHet=3.0103;FS=0.000;MLEAC=1;MLEAF=0.500;MQ=43.77;MQRankSum=-2.159;QD=4.66;ReadPosRankSum=1.428;SOR=0.551	GT:AD:DP:GQ:PL	0/1:24,6:30:99:168,0,1900
EU153401.1	38659	.	A	G	25.74	.	AC=1;AF=0.500;AN=2;BaseQRankSum=0.571;ClippingRankSum=0.000;DP=50;ExcessHet=3.0103;FS=2.037;MLEAC=1;MLEAF=0.500;MQ=44.57;MQRankSum=-0.857;QD=0.72;ReadPosRankSum=2.492;SOR=1.251	GT:AD:DP:GQ:PL	0/1:32,4:36:63:63,0,2523
EU153401.1	38663	.	T	C	64.73	.	AC=1;AF=0.500;AN=2;BaseQRankSum=0.467;ClippingRankSum=0.000;DP=52;ExcessHet=3.0103;FS=12.852;MLEAC=1;MLEAF=0.500;MQ=43.99;MQRankSum=-0.222;QD=1.70;ReadPosRankSum=2.100;SOR=1.866	GT:AD:DP:GQ:PL	0/1:33,5:38:99:102,0,2530
EU153401.1	38671	.	A	G	138.77	.	AC=1;AF=0.500;AN=2;BaseQRankSum=-2.484;ClippingRankSum=0.000;DP=67;ExcessHet=3.0103;FS=11.217;MLEAC=1;MLEAF=0.500;MQ=42.09;MQRankSum=0.386;QD=2.62;ReadPosRankSum=2.715;SOR=1.078	GT:AD:DP:GQ:PL	0/1:47,6:53:99:167,0,3271
EU153401.1	38685	.	G	T	498.77	.	AC=1;AF=0.500;AN=2;BaseQRankSum=0.811;ClippingRankSum=0.000;DP=96;ExcessHet=3.0103;FS=19.710;MLEAC=1;MLEAF=0.500;MQ=38.61;MQRankSum=-3.208;QD=6.31;ReadPosRankSum=2.635;SOR=0.236	GT:AD:DP:GQ:PL	0/1:58,21:79:99:527,0,2223
EU153401.1	39271	.	C	A	11.12	.	AC=1;AF=0.500;AN=2;BaseQRankSum=1.092;ClippingRankSum=0.000;DP=31;ExcessHet=3.0103;FS=6.463;MLEAC=1;MLEAF=0.500;MQ=50.12;MQRankSum=-2.682;QD=0.36;ReadPosRankSum=1.037;SOR=2.819	GT:AD:DP:GQ:PL	0/1:28,3:31:39:39,0,1209
EU153401.1	39272	.	T	A	11.12	.	AC=1;AF=0.500;AN=2;BaseQRankSum=1.010;ClippingRankSum=0.000;DP=31;ExcessHet=3.0103;FS=6.463;MLEAC=1;MLEAF=0.500;MQ=50.12;MQRankSum=-2.682;QD=0.36;ReadPosRankSum=0.770;SOR=2.819	GT:AD:DP:GQ:PL	0/1:28,3:31:39:39,0,1209
EU153401.1	39398	.	G	A	162.77	.	AC=1;AF=0.500;AN=2;BaseQRankSum=0.681;ClippingRankSum=0.000;DP=43;ExcessHet=3.0103;FS=1.654;MLEAC=1;MLEAF=0.500;MQ=52.77;MQRankSum=-2.953;QD=4.52;ReadPosRankSum=0.622;SOR=0.289	GT:AD:DP:GQ:PL	0/1:28,8:36:99:191,0,910
EU153401.1	39738	.	A	G	221.77	.	AC=1;AF=0.500;AN=2;BaseQRankSum=0.973;ClippingRankSum=0.000;DP=120;ExcessHet=3.0103;FS=11.509;MLEAC=1;MLEAF=0.500;MQ=41.93;MQRankSum=-2.557;QD=2.67;ReadPosRankSum=-1.062;SOR=2.857	GT:AD:DP:GQ:PL	0/1:74,9:83:99:250,0,2664
EU153401.1	41938	.	GCTTGA	G	447.73	.	AC=1;AF=0.500;AN=2;BaseQRankSum=-2.877;ClippingRankSum=0.000;DP=47;ExcessHet=3.0103;FS=3.089;MLEAC=1;MLEAF=0.500;MQ=46.30;MQRankSum=-2.628;QD=10.41;ReadPosRankSum=-2.650;SOR=1.314	GT:AD:DP:GQ:PL	0/1:29,14:43:99:485,0,1544
EU153401.1	41983	.	T	C	935.77	.	AC=1;AF=0.500;AN=2;BaseQRankSum=0.623;ClippingRankSum=0.000;DP=216;ExcessHet=3.0103;FS=9.791;MLEAC=1;MLEAF=0.500;MQ=36.80;MQRankSum=0.335;QD=4.63;ReadPosRankSum=4.353;SOR=1.635	GT:AD:DP:GQ:PL	0/1:164,38:202:99:964,0,6242
EU153401.1	41986	.	T	C	319.77	.	AC=1;AF=0.500;AN=2;BaseQRankSum=-1.002;ClippingRankSum=0.000;DP=218;ExcessHet=3.0103;FS=2.162;MLEAC=1;MLEAF=0.500;MQ=36.84;MQRankSum=1.825;QD=1.52;ReadPosRankSum=-0.635;SOR=0.390	GT:AD:DP:GQ:PL	0/1:189,22:211:99:348,0,7643
EU153401.1	42022	.	T	C	2885.77	.	AC=1;AF=0.500;AN=2;BaseQRankSum=-0.193;ClippingRankSum=0.000;DP=163;ExcessHet=3.0103;FS=0.000;MLEAC=1;MLEAF=0.500;MQ=38.68;MQRankSum=-4.947;QD=24.05;ReadPosRankSum=-0.830;SOR=0.674	GT:AD:DP:GQ:PL	0/1:38,82:120:99:2914,0,1229
EU153401.1	42026	.	T	A	1219.77	.	AC=1;AF=0.500;AN=2;BaseQRankSum=-1.968;ClippingRankSum=0.000;DP=155;ExcessHet=3.0103;FS=0.861;MLEAC=1;MLEAF=0.500;MQ=37.98;MQRankSum=-1.978;QD=13.12;ReadPosRankSum=-3.292;SOR=0.884	GT:AD:DP:GQ:PL	0/1:50,43:93:99:1248,0,2213
EU153401.1	44055	.	A	G	21.80	.	AC=1;AF=0.500;AN=2;BaseQRankSum=0.582;ClippingRankSum=0.000;DP=39;ExcessHet=3.0103;FS=5.885;MLEAC=1;MLEAF=0.500;MQ=56.04;MQRankSum=0.000;QD=0.78;ReadPosRankSum=-1.022;SOR=2.419	GT:AD:DP:GQ:PL	0/1:25,3:28:50:50,0,989
EU153401.1	45095	.	A	G	19.81	.	AC=1;AF=0.500;AN=2;BaseQRankSum=-0.853;ClippingRankSum=0.000;DP=35;ExcessHet=3.0103;FS=13.453;MLEAC=1;MLEAF=0.500;MQ=46.89;MQRankSum=-0.825;QD=0.68;ReadPosRankSum=-0.180;SOR=2.787	GT:AD:DP:GQ:PL	0/1:26,3:29:48:48,0,1409
EU153401.1	45127	.	A	AGGCTCCG	156.73	.	AC=1;AF=0.500;AN=2;BaseQRankSum=1.332;ClippingRankSum=0.000;DP=26;ExcessHet=3.0103;FS=5.902;MLEAC=1;MLEAF=0.500;MQ=55.56;MQRankSum=-3.878;QD=6.81;ReadPosRankSum=1.346;SOR=2.712	GT:AD:DP:GQ:PL	0/1:19,4:23:99:194,0,1053
EU153401.1	45170	.	T	C	150.77	.	AC=1;AF=0.500;AN=2;BaseQRankSum=0.000;ClippingRankSum=0.000;DP=36;ExcessHet=3.0103;FS=0.000;MLEAC=1;MLEAF=0.500;MQ=52.96;MQRankSum=-4.281;QD=6.03;ReadPosRankSum=0.319;SOR=0.719	GT:AD:DP:GQ:PL	0/1:19,6:25:99:179,0,775
EU153401.1	45201	.	T	C	38.77	.	AC=1;AF=0.500;AN=2;BaseQRankSum=0.489;ClippingRankSum=0.000;DP=85;ExcessHet=3.0103;FS=4.582;MLEAC=1;MLEAF=0.500;MQ=46.91;MQRankSum=-0.594;QD=0.52;ReadPosRankSum=1.371;SOR=0.129	GT:AD:DP:GQ:PL	0/1:68,7:75:67:67,0,2523
EU153401.1	45439	.	C	A	732.77	.	AC=2;AF=1.00;AN=2;DP=17;ExcessHet=3.0103;FS=0.000;MLEAC=2;MLEAF=1.00;MQ=60.00;QD=31.96;SOR=0.804	GT:AD:DP:GQ:PL	1/1:0,17:17:51:761,51,0
EU153401.1	46328	.	AGG	A	76.73	.	AC=1;AF=0.500;AN=2;BaseQRankSum=0.923;ClippingRankSum=0.000;DP=102;ExcessHet=3.0103;FS=12.076;MLEAC=1;MLEAF=0.500;MQ=42.06;MQRankSum=-2.426;QD=0.96;ReadPosRankSum=0.986;SOR=1.763	GT:AD:DP:GQ:PL	0/1:72,8:80:99:114,0,3070
EU153401.1	46341	.	GTA	G	10.17	.	AC=1;AF=0.500;AN=2;BaseQRankSum=1.415;ClippingRankSum=0.000;DP=73;ExcessHet=3.0103;FS=1.669;MLEAC=1;MLEAF=0.500;MQ=43.82;MQRankSum=-0.958;QD=0.15;ReadPosRankSum=0.946;SOR=1.151	GT:AD:DP:GQ:PL	0/1:62,6:68:47:47,0,2853
EU153401.1	46342	.	T	C	198.73	.	AC=1;AF=0.500;AN=2;BaseQRankSum=0.718;ClippingRankSum=0.000;DP=70;ExcessHet=3.0103;FS=2.920;MLEAC=1;MLEAF=0.500;MQ=44.40;MQRankSum=-2.937;QD=2.97;ReadPosRankSum=0.485;SOR=1.019	GT:AD:DP:GQ:PL	0/1:57,10:67:99:236,0,2319
EU153401.1	46343	.	A	G	92.73	.	AC=1;AF=0.500;AN=2;BaseQRankSum=1.463;ClippingRankSum=0.000;DP=67;ExcessHet=3.0103;FS=5.909;MLEAC=1;MLEAF=0.500;MQ=45.07;MQRankSum=-1.636;QD=1.47;ReadPosRankSum=0.013;SOR=1.833	GT:AD:DP:GQ:PL	0/1:55,8:63:99:130,0,2197
EU153401.1	46344	.	T	C	166.77	.	AC=1;AF=0.500;AN=2;BaseQRankSum=1.264;ClippingRankSum=0.000;DP=65;ExcessHet=3.0103;FS=1.535;MLEAC=1;MLEAF=0.500;MQ=45.08;MQRankSum=-2.492;QD=2.69;ReadPosRankSum=0.703;SOR=0.861	GT:AD:DP:GQ:PL	0/1:55,7:62:99:195,0,2353
EU153401.1	46347	.	G	GT	24.75	.	AC=1;AF=0.500;AN=2;BaseQRankSum=1.261;ClippingRankSum=0.000;DP=67;ExcessHet=3.0103;FS=0.000;MLEAC=1;MLEAF=0.500;MQ=45.07;MQRankSum=-2.309;QD=0.37;ReadPosRankSum=2.479;SOR=0.602	GT:AD:DP:GQ:PL	0/1:61,6:67:62:62,0,2652
EU153401.1	46348	.	C	G	225.73	.	AC=1;AF=0.500;AN=2;BaseQRankSum=2.100;ClippingRankSum=0.000;DP=67;ExcessHet=3.0103;FS=3.222;MLEAC=1;MLEAF=0.500;MQ=45.07;MQRankSum=-4.563;QD=4.34;ReadPosRankSum=0.985;SOR=1.445	GT:AD:DP:GQ:PL	0/1:42,10:52:99:263,0,1597
EU153401.1	46384	.	G	A	170.77	.	AC=1;AF=0.500;AN=2;BaseQRankSum=0.660;ClippingRankSum=0.000;DP=94;ExcessHet=3.0103;FS=1.170;MLEAC=1;MLEAF=0.500;MQ=39.44;MQRankSum=-1.645;QD=1.88;ReadPosRankSum=0.282;SOR=0.418	GT:AD:DP:GQ:PL	0/1:77,14:91:99:199,0,2578
EU153401.1	46403	.	GA	G	15.85	.	AC=1;AF=0.500;AN=2;BaseQRankSum=1.048;ClippingRankSum=0.000;DP=98;ExcessHet=3.0103;FS=17.210;MLEAC=1;MLEAF=0.500;MQ=42.99;MQRankSum=-0.412;QD=0.24;SOR=3.599	GT:AD:DP:GQ:PL	0/1:61,5:66:53:53,0,2772
EU153401.1	46413	.	CA	C	15.85	.	AC=1;AF=0.500;AN=2;BaseQRankSum=0.691;ClippingRankSum=0.000;DP=80;ExcessHet=3.0103;FS=16.819;MLEAC=1;MLEAF=0.500;MQ=44.17;MQRankSum=-0.884;QD=0.29;ReadPosRankSum=-1.398;SOR=3.599	GT:AD:DP:GQ:PL	0/1:49,5:54:53:53,0,2187
EU153401.1	46419	.	A	T	35.77	.	AC=1;AF=0.500;AN=2;BaseQRankSum=0.792;ClippingRankSum=0.000;DP=60;ExcessHet=3.0103;FS=0.000;MLEAC=1;MLEAF=0.500;MQ=48.28;MQRankSum=-2.169;QD=1.05;ReadPosRankSum=-0.215;SOR=1.143	GT:AD:DP:GQ:PL	0/1:31,3:34:64:64,0,1497
EU153401.1	46420	.	C	CCCGCGGG	115.73	.	AC=1;AF=0.500;AN=2;BaseQRankSum=0.123;ClippingRankSum=0.000;DP=61;ExcessHet=3.0103;FS=2.455;MLEAC=1;MLEAF=0.500;MQ=48.74;MQRankSum=-3.041;QD=3.51;ReadPosRankSum=-0.770;SOR=1.019	GT:AD:DP:GQ:PL	0/1:29,4:33:99:153,0,1285
EU153401.1	46422	.	T	G	78.77	.	AC=1;AF=0.500;AN=2;BaseQRankSum=1.089;ClippingRankSum=0.000;DP=58;ExcessHet=3.0103;FS=2.200;MLEAC=1;MLEAF=0.500;MQ=49.36;MQRankSum=-2.411;QD=2.25;ReadPosRankSum=-0.098;SOR=1.112	GT:AD:DP:GQ:PL	0/1:32,3:35:99:107,0,1390
EU153401.1	46443	.	G	A	13.95	.	AC=1;AF=0.500;AN=2;BaseQRankSum=1.010;ClippingRankSum=0.000;DP=53;ExcessHet=3.0103;FS=10.916;MLEAC=1;MLEAF=0.500;MQ=49.76;MQRankSum=-3.108;QD=0.45;ReadPosRankSum=-1.639;SOR=2.800	GT:AD:DP:GQ:PL	0/1:28,3:31:42:42,0,1186
EU153401.1	46454	.	AC	A	13.91	.	AC=1;AF=0.500;AN=2;BaseQRankSum=1.044;ClippingRankSum=0.000;DP=48;ExcessHet=3.0103;FS=13.358;MLEAC=1;MLEAF=0.500;MQ=50.01;MQRankSum=-3.968;QD=0.54;ReadPosRankSum=-2.612;SOR=2.786	GT:AD:DP:GQ:PL	0/1:23,3:26:51:51,0,1060
EU153401.1	46457	.	G	GACCT	16.82	.	AC=1;AF=0.500;AN=2;BaseQRankSum=1.017;ClippingRankSum=0.000;DP=49;ExcessHet=3.0103;FS=12.486;MLEAC=1;MLEAF=0.500;MQ=50.23;MQRankSum=-4.063;QD=0.62;ReadPosRankSum=-2.626;SOR=2.790	GT:AD:DP:GQ:PL	0/1:24,3:27:54:54,0,1018
EU153401.1	46497	.	T	C	10.20	.	AC=1;AF=0.500;AN=2;DP=73;ExcessHet=3.0103;FS=0.000;MLEAC=1;MLEAF=0.500;MQ=40.62;QD=0.17;SOR=0.044	GT:AD:DP:GQ:PL	0/1:61,0:61:38:38,0,2760
EU153401.1	46616	.	A	G	188.77	.	AC=1;AF=0.500;AN=2;BaseQRankSum=1.246;ClippingRankSum=0.000;DP=105;ExcessHet=3.0103;FS=7.564;MLEAC=1;MLEAF=0.500;MQ=44.65;MQRankSum=2.684;QD=2.07;ReadPosRankSum=-0.917;SOR=0.455	GT:AD:DP:GQ:PL	0/1:80,11:91:99:217,0,2727
EU153401.1	46649	.	C	T	174.77	.	AC=1;AF=0.500;AN=2;BaseQRankSum=1.569;ClippingRankSum=0.000;DP=49;ExcessHet=3.0103;FS=0.000;MLEAC=1;MLEAF=0.500;MQ=49.17;MQRankSum=-3.004;QD=3.57;ReadPosRankSum=2.947;SOR=0.563	GT:AD:DP:GQ:PL	0/1:41,8:49:99:203,0,1998
EU153401.1	46650	.	A	G	168.73	.	AC=1;AF=0.500;AN=2;BaseQRankSum=1.913;ClippingRankSum=0.000;DP=44;ExcessHet=3.0103;FS=0.000;MLEAC=1;MLEAF=0.500;MQ=51.88;MQRankSum=-4.146;QD=3.83;ReadPosRankSum=2.669;SOR=0.593	GT:AD:DP:GQ:PL	0/1:36,8:44:99:206,0,1972
EU153401.1	46652	.	C	T	298.77	.	AC=1;AF=0.500;AN=2;BaseQRankSum=2.552;ClippingRankSum=0.000;DP=45;ExcessHet=3.0103;FS=5.029;MLEAC=1;MLEAF=0.500;MQ=52.07;MQRankSum=-5.043;QD=6.64;ReadPosRankSum=1.601;SOR=1.163	GT:AD:DP:GQ:PL	0/1:34,11:45:99:327,0,1647
EU153401.1	46657	.	A	G	222.77	.	AC=1;AF=0.500;AN=2;BaseQRankSum=1.589;ClippingRankSum=0.000;DP=44;ExcessHet=3.0103;FS=0.000;MLEAC=1;MLEAF=0.500;MQ=51.88;MQRankSum=-3.718;QD=5.06;ReadPosRankSum=2.827;SOR=0.830	GT:AD:DP:GQ:PL	0/1:35,9:44:99:251,0,2027
EU153401.1	46662	.	T	C	357.77	.	AC=1;AF=0.500;AN=2;BaseQRankSum=1.953;ClippingRankSum=0.000;DP=54;ExcessHet=3.0103;FS=1.301;MLEAC=1;MLEAF=0.500;MQ=49.61;MQRankSum=-4.621;QD=7.02;ReadPosRankSum=2.086;SOR=0.407	GT:AD:DP:GQ:PL	0/1:39,12:51:99:386,0,1892
EU153401.1	46678	.	C	T	190.77	.	AC=1;AF=0.500;AN=2;BaseQRankSum=1.198;ClippingRankSum=0.000;DP=51;ExcessHet=3.0103;FS=1.504;MLEAC=1;MLEAF=0.500;MQ=48.90;MQRankSum=-3.576;QD=4.06;ReadPosRankSum=0.413;SOR=0.407	GT:AD:DP:GQ:PL	0/1:39,8:47:99:219,0,1884
EU153401.1	46686	.	G	T	389.77	.	AC=1;AF=0.500;AN=2;BaseQRankSum=0.582;ClippingRankSum=0.000;DP=46;ExcessHet=3.0103;FS=4.770;MLEAC=1;MLEAF=0.500;MQ=49.68;MQRankSum=-5.905;QD=9.28;ReadPosRankSum=-2.189;SOR=1.508	GT:AD:DP:GQ:PL	0/1:29,13:42:99:418,0,1076
EU153401.1	47187	.	C	A	314.77	.	AC=1;AF=0.500;AN=2;BaseQRankSum=1.890;ClippingRankSum=0.000;DP=28;ExcessHet=3.0103;FS=14.094;MLEAC=1;MLEAF=0.500;MQ=52.93;MQRankSum=-4.668;QD=11.24;ReadPosRankSum=-0.542;SOR=3.036	GT:AD:DP:GQ:PL	0/1:19,9:28:99:343,0,731
EU153401.1	47194	.	G	GC	179.73	.	AC=1;AF=0.500;AN=2;BaseQRankSum=1.071;ClippingRankSum=0.000;DP=28;ExcessHet=3.0103;FS=7.437;MLEAC=1;MLEAF=0.500;MQ=52.93;MQRankSum=-3.962;QD=6.91;ReadPosRankSum=0.096;SOR=2.285	GT:AD:DP:GQ:PL	0/1:19,7:26:99:217,0,761
EU153401.1	47195	.	G	T	157.77	.	AC=1;AF=0.500;AN=2;BaseQRankSum=0.856;ClippingRankSum=0.000;DP=26;ExcessHet=3.0103;FS=7.707;MLEAC=1;MLEAF=0.500;MQ=53.49;MQRankSum=-3.790;QD=6.07;ReadPosRankSum=0.274;SOR=2.272	GT:AD:DP:GQ:PL	0/1:20,6:26:99:186,0,889
EU153401.1	47206	.	T	C	157.77	.	AC=1;AF=0.500;AN=2;BaseQRankSum=1.154;ClippingRankSum=0.000;DP=28;ExcessHet=3.0103;FS=7.067;MLEAC=1;MLEAF=0.500;MQ=53.63;MQRankSum=-3.735;QD=5.63;ReadPosRankSum=1.233;SOR=2.303	GT:AD:DP:GQ:PL	0/1:22,6:28:99:186,0,906
EU153401.1	47209	.	CA	C	604.73	.	AC=1;AF=0.500;AN=2;BaseQRankSum=1.703;ClippingRankSum=0.000;DP=29;ExcessHet=3.0103;FS=10.335;MLEAC=1;MLEAF=0.500;MQ=53.86;MQRankSum=-4.765;QD=20.85;ReadPosRankSum=0.684;SOR=2.824	GT:AD:DP:GQ:PL	0/1:21,8:29:99:642,0,828
EU153401.1	47218	.	A	AG	819.73	.	AC=1;AF=0.500;AN=2;BaseQRankSum=1.126;ClippingRankSum=0.000;DP=40;ExcessHet=3.0103;FS=1.243;MLEAC=1;MLEAF=0.500;MQ=48.95;MQRankSum=-5.330;QD=20.49;ReadPosRankSum=-3.037;SOR=1.127	GT:AD:DP:GQ:PL	0/1:20,20:40:99:857,0,829
EU153401.1	47221	.	C	T	143.77	.	AC=1;AF=0.500;AN=2;BaseQRankSum=0.880;ClippingRankSum=0.000;DP=51;ExcessHet=3.0103;FS=4.162;MLEAC=1;MLEAF=0.500;MQ=47.03;MQRankSum=-2.675;QD=2.82;ReadPosRankSum=1.558;SOR=1.781	GT:AD:DP:GQ:PL	0/1:45,6:51:99:172,0,2033
EU153401.1	47237	.	T	C	422.77	.	AC=1;AF=0.500;AN=2;BaseQRankSum=-0.569;ClippingRankSum=0.000;DP=129;ExcessHet=3.0103;FS=3.599;MLEAC=1;MLEAF=0.500;MQ=42.57;MQRankSum=-2.791;QD=3.28;ReadPosRankSum=3.443;SOR=0.360	GT:AD:DP:GQ:PL	0/1:107,22:129:99:451,0,3855
EU153401.1	48485	.	T	C	308.77	.	AC=1;AF=0.500;AN=2;BaseQRankSum=0.000;ClippingRankSum=0.000;DP=40;ExcessHet=3.0103;FS=4.590;MLEAC=1;MLEAF=0.500;MQ=46.76;MQRankSum=-5.766;QD=7.72;ReadPosRankSum=-3.011;SOR=1.333	GT:AD:DP:GQ:PL	0/1:23,17:40:99:337,0,909
EU153401.1	48792	.	G	A	61.73	.	AC=1;AF=0.500;AN=2;BaseQRankSum=0.383;ClippingRankSum=0.000;DP=154;ExcessHet=3.0103;FS=0.000;MLEAC=1;MLEAF=0.500;MQ=44.26;MQRankSum=-1.299;QD=0.42;ReadPosRankSum=1.999;SOR=0.693	GT:AD:DP:GQ:PL	0/1:138,8:146:99:99,0,6112
EU153401.1	48854	.	TCCA	T	15.85	.	AC=1;AF=0.500;AN=2;DP=33;ExcessHet=3.0103;FS=0.000;MLEAC=1;MLEAF=0.500;MQ=52.73;QD=0.79;SOR=0.693	GT:AD:DP:GQ:PL	0/1:20,0:20:53:53,0,1339
EU153401.1	49428	.	GA	G	18.79	.	AC=1;AF=0.500;AN=2;BaseQRankSum=0.843;ClippingRankSum=0.000;DP=109;ExcessHet=3.0103;FS=13.449;MLEAC=1;MLEAF=0.500;MQ=38.70;MQRankSum=-0.726;QD=0.23;ReadPosRankSum=-1.415;SOR=3.362	GT:AD:DP:GQ:PL	0/1:76,7:83:56:56,0,3282
EU153401.1	49432	.	A	G	494.77	.	AC=1;AF=0.500;AN=2;BaseQRankSum=0.472;ClippingRankSum=0.000;DP=108;ExcessHet=3.0103;FS=4.827;MLEAC=1;MLEAF=0.500;MQ=39.06;MQRankSum=-3.553;QD=6.18;ReadPosRankSum=-1.203;SOR=0.306	GT:AD:DP:GQ:PL	0/1:53,27:80:99:523,0,2084
EU153401.1	49438	.	T	C	2081.77	.	AC=1;AF=0.500;AN=2;BaseQRankSum=2.692;ClippingRankSum=0.000;DP=124;ExcessHet=3.0103;FS=7.566;MLEAC=1;MLEAF=0.500;MQ=39.38;MQRankSum=-2.725;QD=21.91;ReadPosRankSum=-1.241;SOR=1.539	GT:AD:DP:GQ:PL	0/1:37,58:95:99:2110,0,1514
EU153401.1	49451	.	G	A	3233.77	.	AC=1;AF=0.500;AN=2;BaseQRankSum=-1.269;ClippingRankSum=0.000;DP=183;ExcessHet=3.0103;FS=1.514;MLEAC=1;MLEAF=0.500;MQ=38.33;MQRankSum=-3.122;QD=22.77;ReadPosRankSum=0.767;SOR=0.896	GT:AD:DP:GQ:PL	0/1:52,90:142:99:3262,0,2049
EU153401.1	49496	.	T	C	236.77	.	AC=1;AF=0.500;AN=2;BaseQRankSum=-1.712;ClippingRankSum=0.000;DP=245;ExcessHet=3.0103;FS=2.030;MLEAC=1;MLEAF=0.500;MQ=37.70;MQRankSum=2.919;QD=1.32;ReadPosRankSum=0.670;SOR=0.452	GT:AD:DP:GQ:PL	0/1:160,19:179:99:265,0,5574
EU153401.1	49829	.	C	T	74.77	.	AC=1;AF=0.500;AN=2;BaseQRankSum=0.738;ClippingRankSum=0.000;DP=77;ExcessHet=3.0103;FS=1.374;MLEAC=1;MLEAF=0.500;MQ=41.39;MQRankSum=-0.424;QD=1.17;ReadPosRankSum=-0.965;SOR=0.811	GT:AD:DP:GQ:PL	0/1:55,9:64:99:103,0,2242
EU153401.1	49838	.	T	C	190.77	.	AC=1;AF=0.500;AN=2;BaseQRankSum=0.400;ClippingRankSum=0.000;DP=45;ExcessHet=3.0103;FS=3.118;MLEAC=1;MLEAF=0.500;MQ=42.85;MQRankSum=-1.432;QD=4.54;ReadPosRankSum=0.150;SOR=2.285	GT:AD:DP:GQ:PL	0/1:40,2:42:99:219,0,1516
EU153401.1	49887	.	A	G	86.77	.	AC=1;AF=0.500;AN=2;BaseQRankSum=0.816;ClippingRankSum=0.000;DP=24;ExcessHet=3.0103;FS=5.653;MLEAC=1;MLEAF=0.500;MQ=51.79;MQRankSum=-1.757;QD=3.62;ReadPosRankSum=-0.500;SOR=2.683	GT:AD:DP:GQ:PL	0/1:19,5:24:99:115,0,787
EU153401.1	49888	.	TG	T	630.73	.	AC=1;AF=0.500;AN=2;BaseQRankSum=1.580;ClippingRankSum=0.000;DP=24;ExcessHet=3.0103;FS=17.268;MLEAC=1;MLEAF=0.500;MQ=51.79;MQRankSum=-4.574;QD=26.28;ReadPosRankSum=-1.884;SOR=4.804	GT:AD:DP:GQ:PL	0/1:14,10:24:99:668,0,567
EU153401.1	49900	.	G	C	1830.77	.	AC=1;AF=0.500;AN=2;BaseQRankSum=0.735;ClippingRankSum=0.000;DP=71;ExcessHet=3.0103;FS=18.687;MLEAC=1;MLEAF=0.500;MQ=38.95;MQRankSum=-4.843;QD=26.15;ReadPosRankSum=-3.169;SOR=3.371	GT:AD:DP:GQ:PL	0/1:16,54:70:99:1859,0,546
EU153401.1	49907	.	C	T	58.77	.	AC=1;AF=0.500;AN=2;BaseQRankSum=0.011;ClippingRankSum=0.000;DP=100;ExcessHet=3.0103;FS=4.351;MLEAC=1;MLEAF=0.500;MQ=38.68;MQRankSum=-1.783;QD=0.59;ReadPosRankSum=-3.959;SOR=0.138	GT:AD:DP:GQ:PL	0/1:88,12:100:87:87,0,3549
EU153401.1	50056	.	A	T	243.77	.	AC=1;AF=0.500;AN=2;BaseQRankSum=0.672;ClippingRankSum=0.000;DP=117;ExcessHet=3.0103;FS=2.764;MLEAC=1;MLEAF=0.500;MQ=45.59;MQRankSum=-2.499;QD=4.78;ReadPosRankSum=-4.090;SOR=1.159	GT:AD:DP:GQ:PL	0/1:38,13:51:99:272,0,1215
EU153401.1	53525	.	A	G	1428.77	.	AC=1;AF=0.500;AN=2;BaseQRankSum=1.873;ClippingRankSum=0.000;DP=176;ExcessHet=3.0103;FS=1.536;MLEAC=1;MLEAF=0.500;MQ=42.63;MQRankSum=-3.503;QD=10.21;ReadPosRankSum=1.215;SOR=0.916	GT:AD:DP:GQ:PL	0/1:99,41:140:99:1457,0,3579
EU153401.1	53530	.	A	G	69.77	.	AC=1;AF=0.500;AN=2;BaseQRankSum=1.020;ClippingRankSum=0.000;DP=84;ExcessHet=3.0103;FS=0.000;MLEAC=1;MLEAF=0.500;MQ=46.62;MQRankSum=-2.646;QD=1.04;ReadPosRankSum=-0.056;SOR=0.941	GT:AD:DP:GQ:PL	0/1:61,6:67:98:98,0,2657
EU153401.1	53535	.	T	C	54.77	.	AC=1;AF=0.500;AN=2;BaseQRankSum=0.903;ClippingRankSum=0.000;DP=92;ExcessHet=3.0103;FS=0.000;MLEAC=1;MLEAF=0.500;MQ=45.37;MQRankSum=-1.977;QD=0.73;ReadPosRankSum=-0.969;SOR=0.746	GT:AD:DP:GQ:PL	0/1:68,7:75:83:83,0,2782
EU153401.1	54062	.	C	T	131.77	.	AC=1;AF=0.500;AN=2;BaseQRankSum=0.941;ClippingRankSum=0.000;DP=47;ExcessHet=3.0103;FS=0.000;MLEAC=1;MLEAF=0.500;MQ=43.42;MQRankSum=-1.008;QD=3.38;ReadPosRankSum=1.458;SOR=0.885	GT:AD:DP:GQ:PL	0/1:34,5:39:99:160,0,1859
EU153401.1	54071	.	C	T	134.77	.	AC=1;AF=0.500;AN=2;BaseQRankSum=1.429;ClippingRankSum=0.000;DP=27;ExcessHet=3.0103;FS=1.971;MLEAC=1;MLEAF=0.500;MQ=50.01;MQRankSum=-3.806;QD=6.42;ReadPosRankSum=-1.372;SOR=1.272	GT:AD:DP:GQ:PL	0/1:15,6:21:99:163,0,948
EU153401.1	54073	.	C	G	75.77	.	AC=1;AF=0.500;AN=2;BaseQRankSum=1.252;ClippingRankSum=0.000;DP=26;ExcessHet=3.0103;FS=2.304;MLEAC=1;MLEAF=0.500;MQ=50.68;MQRankSum=-4.014;QD=4.21;ReadPosRankSum=-2.076;SOR=1.609	GT:AD:DP:GQ:PL	0/1:14,4:18:99:104,0,618
EU153401.1	54497	.	C	T	93.77	.	AC=1;AF=0.500;AN=2;BaseQRankSum=1.594;ClippingRankSum=0.000;DP=50;ExcessHet=3.0103;FS=1.764;MLEAC=1;MLEAF=0.500;MQ=51.08;MQRankSum=-3.422;QD=1.95;ReadPosRankSum=0.016;SOR=1.284	GT:AD:DP:GQ:PL	0/1:42,6:48:99:122,0,2099
EU153401.1	54498	.	G	A	163.77	.	AC=1;AF=0.500;AN=2;BaseQRankSum=0.540;ClippingRankSum=0.000;DP=51;ExcessHet=3.0103;FS=16.342;MLEAC=1;MLEAF=0.500;MQ=51.27;MQRankSum=-2.475;QD=3.34;ReadPosRankSum=1.408;SOR=2.804	GT:AD:DP:GQ:PL	0/1:41,8:49:99:192,0,2155
EU153401.1	54520	.	C	T	345.77	.	AC=1;AF=0.500;AN=2;BaseQRankSum=1.703;ClippingRankSum=0.000;DP=170;ExcessHet=3.0103;FS=2.913;MLEAC=1;MLEAF=0.500;MQ=39.26;MQRankSum=-1.365;QD=2.06;ReadPosRankSum=0.261;SOR=0.430	GT:AD:DP:GQ:PL	0/1:142,26:168:99:374,0,4542
EU153401.1	54560	.	A	G	170.77	.	AC=1;AF=0.500;AN=2;BaseQRankSum=-0.599;ClippingRankSum=0.000;DP=256;ExcessHet=3.0103;FS=4.728;MLEAC=1;MLEAF=0.500;MQ=37.99;MQRankSum=0.796;QD=0.80;ReadPosRankSum=-0.091;SOR=1.265	GT:AD:DP:GQ:PL	0/1:195,19:214:99:199,0,8657
EU153401.1	54575	.	T	C	486.73	.	AC=1;AF=0.500;AN=2;BaseQRankSum=-1.736;ClippingRankSum=0.000;DP=170;ExcessHet=3.0103;FS=1.913;MLEAC=1;MLEAF=0.500;MQ=39.76;MQRankSum=-0.973;QD=3.69;ReadPosRankSum=-0.757;SOR=0.464	GT:AD:DP:GQ:PL	0/1:107,25:132:99:524,0,4392
EU153401.1	54579	.	G	C	919.73	.	AC=1;AF=0.500;AN=2;BaseQRankSum=0.321;ClippingRankSum=0.000;DP=142;ExcessHet=3.0103;FS=21.326;MLEAC=1;MLEAF=0.500;MQ=40.61;MQRankSum=-1.609;QD=9.20;ReadPosRankSum=-1.735;SOR=0.801	GT:AD:DP:GQ:PL	0/1:68,32:100:99:957,0,2975
EU153401.1	54585	.	G	GC	356.73	.	AC=1;AF=0.500;AN=2;BaseQRankSum=2.544;ClippingRankSum=0.000;DP=115;ExcessHet=3.0103;FS=3.902;MLEAC=1;MLEAF=0.500;MQ=42.77;MQRankSum=-3.399;QD=4.57;ReadPosRankSum=-3.979;SOR=1.226	GT:AD:DP:GQ:PL	0/1:62,16:78:99:394,0,2934
EU153401.1	54589	.	T	C	452.77	.	AC=1;AF=0.500;AN=2;BaseQRankSum=-0.727;ClippingRankSum=0.000;DP=77;ExcessHet=3.0103;FS=4.335;MLEAC=1;MLEAF=0.500;MQ=47.66;MQRankSum=-3.249;QD=7.81;ReadPosRankSum=-0.398;SOR=1.306	GT:AD:DP:GQ:PL	0/1:43,15:58:99:481,0,2922
EU153401.1	54590	.	T	C	223.73	.	AC=1;AF=0.500;AN=2;BaseQRankSum=0.411;ClippingRankSum=0.000;DP=76;ExcessHet=3.0103;FS=0.000;MLEAC=1;MLEAF=0.500;MQ=47.82;MQRankSum=-2.973;QD=4.22;ReadPosRankSum=-2.220;SOR=0.650	GT:AD:DP:GQ:PL	0/1:43,10:53:99:261,0,2375
EU153401.1	54591	.	T	C	961.73	.	AC=1;AF=0.500;AN=2;BaseQRankSum=-0.869;ClippingRankSum=0.000;DP=74;ExcessHet=3.0103;FS=9.880;MLEAC=1;MLEAF=0.500;MQ=48.07;MQRankSum=-4.512;QD=18.49;ReadPosRankSum=-2.127;SOR=1.303	GT:AD:DP:GQ:PL	0/1:29,23:52:99:999,0,1615
EU153401.1	54594	.	T	C	99.73	.	AC=1;AF=0.500;AN=2;BaseQRankSum=1.595;ClippingRankSum=0.000;DP=73;ExcessHet=3.0103;FS=9.909;MLEAC=1;MLEAF=0.500;MQ=47.73;MQRankSum=-1.824;QD=1.81;ReadPosRankSum=-1.838;SOR=2.567	GT:AD:DP:GQ:PL	0/1:48,7:55:99:137,0,2657
EU153401.1	54598	.	C	T	69.73	.	AC=1;AF=0.500;AN=2;BaseQRankSum=-0.512;ClippingRankSum=0.000;DP=72;ExcessHet=3.0103;FS=3.977;MLEAC=1;MLEAF=0.500;MQ=47.71;MQRankSum=-2.225;QD=1.42;ReadPosRankSum=-0.406;SOR=1.229	GT:AD:DP:GQ:PL	0/1:43,6:49:99:107,0,2272
EU153401.1	54599	.	G	A	248.77	.	AC=1;AF=0.500;AN=2;BaseQRankSum=-0.343;ClippingRankSum=0.000;DP=71;ExcessHet=3.0103;FS=1.404;MLEAC=1;MLEAF=0.500;MQ=47.70;MQRankSum=-1.982;QD=4.61;ReadPosRankSum=-1.162;SOR=0.795	GT:AD:DP:GQ:PL	0/1:45,9:54:99:277,0,2289
EU153401.1	54610	.	T	C	476.73	.	AC=1;AF=0.500;AN=2;BaseQRankSum=-0.855;ClippingRankSum=0.000;DP=82;ExcessHet=3.0103;FS=7.689;MLEAC=1;MLEAF=0.500;MQ=46.20;MQRankSum=-2.200;QD=7.45;ReadPosRankSum=0.421;SOR=0.452	GT:AD:DP:GQ:PL	0/1:53,11:64:99:514,0,2277
EU153401.1	54622	.	T	A	400.77	.	AC=1;AF=0.500;AN=2;BaseQRankSum=-1.010;ClippingRankSum=0.000;DP=107;ExcessHet=3.0103;FS=16.125;MLEAC=1;MLEAF=0.500;MQ=43.39;MQRankSum=-1.121;QD=4.22;ReadPosRankSum=-0.583;SOR=0.305	GT:AD:DP:GQ:PL	0/1:80,15:95:99:429,0,3188
EU153401.1	55044	.	T	C	22.79	.	AC=1;AF=0.500;AN=2;BaseQRankSum=0.662;ClippingRankSum=0.000;DP=43;ExcessHet=3.0103;FS=0.000;MLEAC=1;MLEAF=0.500;MQ=47.03;MQRankSum=-3.089;QD=0.58;ReadPosRankSum=-1.912;SOR=0.941	GT:AD:DP:GQ:PL	0/1:33,6:39:51:51,0,1236
EU153401.1	55071	.	G	A	128.77	.	AC=1;AF=0.500;AN=2;BaseQRankSum=0.707;ClippingRankSum=0.000;DP=38;ExcessHet=3.0103;FS=11.309;MLEAC=1;MLEAF=0.500;MQ=50.32;MQRankSum=-1.873;QD=3.68;ReadPosRankSum=-2.720;SOR=3.279	GT:AD:DP:GQ:PL	0/1:29,6:35:99:157,0,1328
EU153401.1	55072	.	A	G	125.77	.	AC=1;AF=0.500;AN=2;BaseQRankSum=0.656;ClippingRankSum=0.000;DP=36;ExcessHet=3.0103;FS=8.645;MLEAC=1;MLEAF=0.500;MQ=50.99;MQRankSum=-1.693;QD=3.70;ReadPosRankSum=-2.545;SOR=2.985	GT:AD:DP:GQ:PL	0/1:29,5:34:99:154,0,1369
EU153401.1	55077	.	A	G	273.77	.	AC=1;AF=0.500;AN=2;BaseQRankSum=0.971;ClippingRankSum=0.000;DP=38;ExcessHet=3.0103;FS=3.676;MLEAC=1;MLEAF=0.500;MQ=51.50;MQRankSum=-4.292;QD=8.83;ReadPosRankSum=-1.927;SOR=1.532	GT:AD:DP:GQ:PL	0/1:22,9:31:99:302,0,838
EU153401.1	55155	.	G	A	18.82	.	AC=1;AF=0.500;AN=2;BaseQRankSum=0.562;ClippingRankSum=0.000;DP=37;ExcessHet=3.0103;FS=9.275;MLEAC=1;MLEAF=0.500;MQ=54.06;MQRankSum=-1.824;QD=0.51;ReadPosRankSum=-1.768;SOR=3.148	GT:AD:DP:GQ:PL	0/1:33,4:37:47:47,0,1545
EU153401.1	56152	.	A	G	576.77	.	AC=1;AF=0.500;AN=2;BaseQRankSum=0.157;ClippingRankSum=0.000;DP=52;ExcessHet=3.0103;FS=0.000;MLEAC=1;MLEAF=0.500;MQ=51.22;MQRankSum=-6.161;QD=11.09;ReadPosRankSum=-0.337;SOR=0.497	GT:AD:DP:GQ:PL	0/1:35,17:52:99:605,0,1471
EU153401.1	56153	.	C	T	576.77	.	AC=1;AF=0.500;AN=2;BaseQRankSum=0.085;ClippingRankSum=0.000;DP=52;ExcessHet=3.0103;FS=0.000;MLEAC=1;MLEAF=0.500;MQ=51.77;MQRankSum=-6.480;QD=11.09;ReadPosRankSum=-0.328;SOR=0.610	GT:AD:DP:GQ:PL	0/1:35,17:52:99:605,0,1470
EU153401.1	56155	.	G	A	561.77	.	AC=1;AF=0.500;AN=2;BaseQRankSum=0.991;ClippingRankSum=0.000;DP=52;ExcessHet=3.0103;FS=0.000;MLEAC=1;MLEAF=0.500;MQ=51.77;MQRankSum=-6.480;QD=10.80;ReadPosRankSum=0.000;SOR=0.610	GT:AD:DP:GQ:PL	0/1:35,17:52:99:590,0,1652
EU153401.1	56157	.	G	T	1008.77	.	AC=1;AF=0.500;AN=2;BaseQRankSum=1.217;ClippingRankSum=0.000;DP=58;ExcessHet=3.0103;FS=2.489;MLEAC=1;MLEAF=0.500;MQ=50.26;MQRankSum=-3.629;QD=17.39;ReadPosRankSum=0.424;SOR=1.118	GT:AD:DP:GQ:PL	0/1:32,26:58:99:1037,0,1210
EU153401.1	56163	.	A	G	189.77	.	AC=1;AF=0.500;AN=2;BaseQRankSum=1.080;ClippingRankSum=0.000;DP=77;ExcessHet=3.0103;FS=3.596;MLEAC=1;MLEAF=0.500;MQ=49.25;MQRankSum=2.429;QD=2.46;ReadPosRankSum=2.342;SOR=1.414	GT:AD:DP:GQ:PL	0/1:67,10:77:99:218,0,2683
EU153401.1	56494	.	T	C	280.77	.	AC=1;AF=0.500;AN=2;BaseQRankSum=0.535;ClippingRankSum=0.000;DP=33;ExcessHet=3.0103;FS=11.553;MLEAC=1;MLEAF=0.500;MQ=59.18;MQRankSum=-2.247;QD=8.77;ReadPosRankSum=0.042;SOR=3.486	GT:AD:DP:GQ:PL	0/1:23,9:32:99:309,0,939
EU153401.1	56495	.	G	A	301.77	.	AC=1;AF=0.500;AN=2;BaseQRankSum=0.696;ClippingRankSum=0.000;DP=33;ExcessHet=3.0103;FS=11.553;MLEAC=1;MLEAF=0.500;MQ=59.18;MQRankSum=-2.247;QD=9.43;ReadPosRankSum=0.211;SOR=3.486	GT:AD:DP:GQ:PL	0/1:23,9:32:99:330,0,936
EU153401.1	56504	.	G	A	323.77	.	AC=1;AF=0.500;AN=2;BaseQRankSum=0.295;ClippingRankSum=0.000;DP=33;ExcessHet=3.0103;FS=18.835;MLEAC=1;MLEAF=0.500;MQ=59.18;MQRankSum=-1.938;QD=10.12;ReadPosRankSum=-0.538;SOR=4.457	GT:AD:DP:GQ:PL	0/1:21,11:32:99:352,0,932
EU153401.1	56524	.	A	G	328.77	.	AC=1;AF=0.500;AN=2;BaseQRankSum=-0.523;ClippingRankSum=0.000;DP=32;ExcessHet=3.0103;FS=23.100;MLEAC=1;MLEAF=0.500;MQ=59.21;MQRankSum=-1.380;QD=10.61;ReadPosRankSum=0.634;SOR=4.803	GT:AD:DP:GQ:PL	0/1:21,10:31:99:357,0,851
EU153401.1	56534	.	A	G	328.77	.	AC=1;AF=0.500;AN=2;BaseQRankSum=0.032;ClippingRankSum=0.000;DP=31;ExcessHet=3.0103;FS=19.589;MLEAC=1;MLEAF=0.500;MQ=59.19;MQRankSum=-1.344;QD=10.96;ReadPosRankSum=0.286;SOR=4.804	GT:AD:DP:GQ:PL	0/1:20,10:30:99:357,0,852
EU153401.1	56542	.	T	TG	312.73	.	AC=1;AF=0.500;AN=2;BaseQRankSum=0.512;ClippingRankSum=0.000;DP=32;ExcessHet=3.0103;FS=24.441;MLEAC=1;MLEAF=0.500;MQ=59.21;MQRankSum=-1.492;QD=10.09;ReadPosRankSum=0.980;SOR=4.610	GT:AD:DP:GQ:PL	0/1:22,9:31:99:350,0,936
EU153401.1	56547	.	A	G	285.77	.	AC=1;AF=0.500;AN=2;BaseQRankSum=1.020;ClippingRankSum=0.000;DP=30;ExcessHet=3.0103;FS=13.648;MLEAC=1;MLEAF=0.500;MQ=59.13;MQRankSum=-2.092;QD=9.85;ReadPosRankSum=0.425;SOR=3.042	GT:AD:DP:GQ:PL	0/1:20,9:29:99:314,0,855
EU153401.1	56562	.	G	A	235.77	.	AC=1;AF=0.500;AN=2;BaseQRankSum=0.882;ClippingRankSum=0.000;DP=33;ExcessHet=3.0103;FS=13.866;MLEAC=1;MLEAF=0.500;MQ=59.21;MQRankSum=-2.437;QD=7.37;ReadPosRankSum=0.351;SOR=2.806	GT:AD:DP:GQ:PL	0/1:24,8:32:99:264,0,984
EU153401.1	56566	.	C	T	235.77	.	AC=1;AF=0.500;AN=2;BaseQRankSum=0.882;ClippingRankSum=0.000;DP=33;ExcessHet=3.0103;FS=13.866;MLEAC=1;MLEAF=0.500;MQ=59.21;MQRankSum=-2.437;QD=7.37;ReadPosRankSum=0.089;SOR=2.806	GT:AD:DP:GQ:PL	0/1:24,8:32:99:264,0,984
EU153401.1	56773	.	G	A	501.77	.	AC=1;AF=0.500;AN=2;BaseQRankSum=0.326;ClippingRankSum=0.000;DP=122;ExcessHet=3.0103;FS=2.048;MLEAC=1;MLEAF=0.500;MQ=42.08;MQRankSum=5.333;QD=4.65;ReadPosRankSum=4.665;SOR=0.462	GT:AD:DP:GQ:PL	0/1:87,21:108:99:530,0,2025
EU153401.1	57181	.	T	C	169.77	.	AC=1;AF=0.500;AN=2;BaseQRankSum=0.000;ClippingRankSum=0.000;DP=54;ExcessHet=3.0103;FS=1.875;MLEAC=1;MLEAF=0.500;MQ=45.67;MQRankSum=-2.048;QD=7.07;ReadPosRankSum=1.112;SOR=1.329	GT:AD:DP:GQ:PL	0/1:18,6:24:99:198,0,942
EU153401.1	57185	.	C	T	163.77	.	AC=1;AF=0.500;AN=2;BaseQRankSum=0.000;ClippingRankSum=0.000;DP=56;ExcessHet=3.0103;FS=1.856;MLEAC=1;MLEAF=0.500;MQ=45.01;MQRankSum=-1.425;QD=6.30;ReadPosRankSum=1.355;SOR=1.329	GT:AD:DP:GQ:PL	0/1:20,6:26:99:192,0,1026
EU153401.1	57195	.	T	A	401.77	.	AC=1;AF=0.500;AN=2;BaseQRankSum=0.000;ClippingRankSum=0.000;DP=51;ExcessHet=3.0103;FS=1.740;MLEAC=1;MLEAF=0.500;MQ=43.72;MQRankSum=-3.351;QD=18.26;ReadPosRankSum=0.718;SOR=0.925	GT:AD:DP:GQ:PL	0/1:12,10:22:99:430,0,907
EU153401.1	57201	.	T	C	112.77	.	AC=1;AF=0.500;AN=2;BaseQRankSum=0.644;ClippingRankSum=0.000;DP=62;ExcessHet=3.0103;FS=5.272;MLEAC=1;MLEAF=0.500;MQ=41.13;MQRankSum=0.797;QD=3.22;ReadPosRankSum=2.348;SOR=0.658	GT:AD:DP:GQ:PL	0/1:30,5:35:99:141,0,1766
EU153401.1	57202	.	G	C	109.77	.	AC=1;AF=0.500;AN=2;BaseQRankSum=0.000;ClippingRankSum=0.000;DP=67;ExcessHet=3.0103;FS=8.278;MLEAC=1;MLEAF=0.500;MQ=40.36;MQRankSum=1.040;QD=2.74;ReadPosRankSum=2.617;SOR=0.650	GT:AD:DP:GQ:PL	0/1:35,5:40:99:138,0,1823
EU153401.1	57204	.	C	T	182.77	.	AC=1;AF=0.500;AN=2;BaseQRankSum=0.815;ClippingRankSum=0.000;DP=69;ExcessHet=3.0103;FS=1.568;MLEAC=1;MLEAF=0.500;MQ=40.50;MQRankSum=-2.612;QD=4.57;ReadPosRankSum=0.700;SOR=1.022	GT:AD:DP:GQ:PL	0/1:31,9:40:99:211,0,1131
EU153401.1	57206	.	C	T	39.77	.	AC=1;AF=0.500;AN=2;BaseQRankSum=0.543;ClippingRankSum=0.000;DP=76;ExcessHet=3.0103;FS=9.162;MLEAC=1;MLEAF=0.500;MQ=39.81;MQRankSum=1.069;QD=0.85;ReadPosRankSum=2.977;SOR=0.636	GT:AD:DP:GQ:PL	0/1:42,5:47:68:68,0,2204
EU153401.1	57235	.	A	G	85.77	.	AC=1;AF=0.500;AN=2;BaseQRankSum=0.907;ClippingRankSum=0.000;DP=123;ExcessHet=3.0103;FS=1.410;MLEAC=1;MLEAF=0.500;MQ=38.44;MQRankSum=0.112;QD=0.83;ReadPosRankSum=1.467;SOR=0.349	GT:AD:DP:GQ:PL	0/1:93,10:103:99:114,0,3121
EU153401.1	57421	.	G	C	180.77	.	AC=1;AF=0.500;AN=2;BaseQRankSum=-0.692;ClippingRankSum=0.000;DP=61;ExcessHet=3.0103;FS=1.797;MLEAC=1;MLEAF=0.500;MQ=48.88;MQRankSum=-1.213;QD=3.77;ReadPosRankSum=0.532;SOR=1.103	GT:AD:DP:GQ:PL	0/1:40,8:48:99:209,0,1992
EU153401.1	57428	.	C	T	72.73	.	AC=1;AF=0.500;AN=2;BaseQRankSum=0.900;ClippingRankSum=0.000;DP=49;ExcessHet=3.0103;FS=0.000;MLEAC=1;MLEAF=0.500;MQ=50.13;MQRankSum=2.614;QD=1.48;ReadPosRankSum=-2.484;SOR=0.664	GT:AD:DP:GQ:PL	0/1:43,6:49:99:110,0,1550
EU153401.1	57430	.	C	T	184.77	.	AC=1;AF=0.500;AN=2;BaseQRankSum=0.671;ClippingRankSum=0.000;DP=49;ExcessHet=3.0103;FS=1.783;MLEAC=1;MLEAF=0.500;MQ=50.13;MQRankSum=-0.327;QD=3.77;ReadPosRankSum=0.317;SOR=1.061	GT:AD:DP:GQ:PL	0/1:41,8:49:99:213,0,1924
EU153401.1	57645	.	G	A	11.12	.	AC=1;AF=0.500;AN=2;BaseQRankSum=0.984;ClippingRankSum=0.000;DP=29;ExcessHet=3.0103;FS=0.000;MLEAC=1;MLEAF=0.500;MQ=57.25;MQRankSum=-3.415;QD=0.40;ReadPosRankSum=-2.272;SOR=1.135	GT:AD:DP:GQ:PL	0/1:25,3:28:39:39,0,876
EU153401.1	57749	.	C	T	504.77	.	AC=1;AF=0.500;AN=2;BaseQRankSum=0.481;ClippingRankSum=0.000;DP=44;ExcessHet=3.0103;FS=9.359;MLEAC=1;MLEAF=0.500;MQ=53.22;MQRankSum=-4.687;QD=11.47;ReadPosRankSum=-0.732;SOR=1.492	GT:AD:DP:GQ:PL	0/1:28,16:44:99:533,0,1105
EU153401.1	57758	.	G	A	334.77	.	AC=1;AF=0.500;AN=2;BaseQRankSum=0.370;ClippingRankSum=0.000;DP=38;ExcessHet=3.0103;FS=5.411;MLEAC=1;MLEAF=0.500;MQ=54.93;MQRankSum=-4.613;QD=8.81;ReadPosRankSum=0.993;SOR=1.118	GT:AD:DP:GQ:PL	0/1:27,11:38:99:363,0,1101
EU153401.1	57762	.	A	G	310.77	.	AC=1;AF=0.500;AN=2;BaseQRankSum=1.055;ClippingRankSum=0.000;DP=37;ExcessHet=3.0103;FS=3.375;MLEAC=1;MLEAF=0.500;MQ=55.46;MQRankSum=-4.475;QD=8.40;ReadPosRankSum=0.804;SOR=0.899	GT:AD:DP:GQ:PL	0/1:27,10:37:99:339,0,1104
EU153401.1	58513	.	ATCTCGAGGTTGGTGG	A	61.73	.	AC=1;AF=0.500;AN=2;BaseQRankSum=-0.387;ClippingRankSum=0.000;DP=47;ExcessHet=3.0103;FS=9.118;MLEAC=1;MLEAF=0.500;MQ=42.96;MQRankSum=-2.957;QD=2.29;ReadPosRankSum=1.374;SOR=3.105	GT:AD:DP:GQ:PL	0/1:23,4:27:99:99,0,1020
EU153401.1	58532	.	G	T	106.77	.	AC=1;AF=0.500;AN=2;BaseQRankSum=0.638;ClippingRankSum=0.000;DP=46;ExcessHet=3.0103;FS=7.877;MLEAC=1;MLEAF=0.500;MQ=43.08;MQRankSum=-1.023;QD=4.45;ReadPosRankSum=-0.126;SOR=2.236	GT:AD:DP:GQ:PL	0/1:22,2:24:99:135,0,1100
EU153401.1	58537	.	A	C	426.77	.	AC=1;AF=0.500;AN=2;BaseQRankSum=1.160;ClippingRankSum=0.000;DP=56;ExcessHet=3.0103;FS=0.000;MLEAC=1;MLEAF=0.500;MQ=42.24;MQRankSum=-3.652;QD=13.77;ReadPosRankSum=-2.189;SOR=0.859	GT:AD:DP:GQ:PL	0/1:20,11:31:99:455,0,1074
EU153401.1	58540	.	A	G	406.77	.	AC=1;AF=0.500;AN=2;BaseQRankSum=-0.044;ClippingRankSum=0.000;DP=68;ExcessHet=3.0103;FS=12.715;MLEAC=1;MLEAF=0.500;MQ=40.98;MQRankSum=-1.344;QD=9.92;ReadPosRankSum=-0.495;SOR=3.046	GT:AD:DP:GQ:PL	0/1:32,9:41:99:435,0,1503
EU153401.1	58552	.	A	G	1069.77	.	AC=1;AF=0.500;AN=2;BaseQRankSum=0.564;ClippingRankSum=0.000;DP=113;ExcessHet=3.0103;FS=3.378;MLEAC=1;MLEAF=0.500;MQ=38.14;MQRankSum=-1.818;QD=14.46;ReadPosRankSum=-3.005;SOR=1.248	GT:AD:DP:GQ:PL	0/1:39,35:74:99:1098,0,1457
EU153401.1	58607	.	T	C	580.73	.	AC=1;AF=0.500;AN=2;BaseQRankSum=-0.252;ClippingRankSum=0.000;DP=203;ExcessHet=3.0103;FS=2.813;MLEAC=1;MLEAF=0.500;MQ=37.33;MQRankSum=-3.911;QD=3.77;ReadPosRankSum=3.729;SOR=0.421	GT:AD:DP:GQ:PL	0/1:123,31:154:99:618,0,4284
EU153401.1	58632	.	A	T	1250.77	.	AC=1;AF=0.500;AN=2;BaseQRankSum=0.710;ClippingRankSum=0.000;DP=81;ExcessHet=3.0103;FS=4.664;MLEAC=1;MLEAF=0.500;MQ=42.28;MQRankSum=-4.925;QD=21.20;ReadPosRankSum=-1.308;SOR=1.508	GT:AD:DP:GQ:PL	0/1:31,28:59:99:1279,0,1379
EU153401.1	58991	.	C	T	62.77	.	AC=1;AF=0.500;AN=2;BaseQRankSum=0.571;ClippingRankSum=0.000;DP=39;ExcessHet=3.0103;FS=1.741;MLEAC=1;MLEAF=0.500;MQ=43.35;MQRankSum=-3.573;QD=1.79;ReadPosRankSum=0.560;SOR=0.330	GT:AD:DP:GQ:PL	0/1:28,7:35:91:91,0,1204
EU153401.1	58992	.	A	G	62.77	.	AC=1;AF=0.500;AN=2;BaseQRankSum=0.769;ClippingRankSum=0.000;DP=39;ExcessHet=3.0103;FS=1.741;MLEAC=1;MLEAF=0.500;MQ=43.35;MQRankSum=-3.573;QD=1.79;ReadPosRankSum=0.560;SOR=0.330	GT:AD:DP:GQ:PL	0/1:28,7:35:91:91,0,1204
EU153401.1	58998	.	T	C	62.77	.	AC=1;AF=0.500;AN=2;BaseQRankSum=0.769;ClippingRankSum=0.000;DP=37;ExcessHet=3.0103;FS=0.000;MLEAC=1;MLEAF=0.500;MQ=43.27;MQRankSum=-3.573;QD=1.79;ReadPosRankSum=0.063;SOR=0.421	GT:AD:DP:GQ:PL	0/1:28,7:35:91:91,0,1204
EU153401.1	59008	.	TTC	T	65.73	.	AC=1;AF=0.500;AN=2;BaseQRankSum=0.514;ClippingRankSum=0.000;DP=21;ExcessHet=3.0103;FS=3.245;MLEAC=1;MLEAF=0.500;MQ=55.13;MQRankSum=-1.868;QD=3.46;ReadPosRankSum=-0.365;SOR=1.541	GT:AD:DP:GQ:PL	0/1:18,1:19:99:103,0,1035
EU153401.1	61023	.	C	T	59.77	.	AC=1;AF=0.500;AN=2;BaseQRankSum=-0.233;ClippingRankSum=0.000;DP=69;ExcessHet=3.0103;FS=1.506;MLEAC=1;MLEAF=0.500;MQ=45.29;MQRankSum=-2.733;QD=1.03;ReadPosRankSum=-0.444;SOR=1.096	GT:AD:DP:GQ:PL	0/1:48,10:58:88:88,0,1685
EU153401.1	61050	.	C	T	38.77	.	AC=1;AF=0.500;AN=2;BaseQRankSum=0.231;ClippingRankSum=0.000;DP=205;ExcessHet=3.0103;FS=1.194;MLEAC=1;MLEAF=0.500;MQ=39.37;MQRankSum=-2.688;QD=0.19;ReadPosRankSum=2.681;SOR=0.430	GT:AD:DP:GQ:PL	0/1:184,20:204:67:67,0,6709
EU153401.1	62010	.	TTTCTGAATGATG	T	70.73	.	AC=1;AF=0.500;AN=2;BaseQRankSum=0.543;ClippingRankSum=0.000;DP=29;ExcessHet=3.0103;FS=3.222;MLEAC=1;MLEAF=0.500;MQ=56.69;MQRankSum=-4.249;QD=3.37;ReadPosRankSum=-1.794;SOR=1.546	GT:AD:DP:GQ:PL	0/1:20,1:21:99:108,0,1919
EU153401.1	62385	.	T	C	905.77	.	AC=1;AF=0.500;AN=2;BaseQRankSum=-0.326;ClippingRankSum=0.000;DP=52;ExcessHet=3.0103;FS=1.121;MLEAC=1;MLEAF=0.500;MQ=43.52;MQRankSum=-1.225;QD=18.87;ReadPosRankSum=0.385;SOR=1.051	GT:AD:DP:GQ:PL	0/1:24,24:48:99:934,0,1834
EU153401.1	62389	.	T	C	73.77	.	AC=1;AF=0.500;AN=2;BaseQRankSum=1.614;ClippingRankSum=0.000;DP=55;ExcessHet=3.0103;FS=3.845;MLEAC=1;MLEAF=0.500;MQ=42.99;MQRankSum=-0.442;QD=1.37;ReadPosRankSum=2.898;SOR=1.254	GT:AD:DP:GQ:PL	0/1:48,6:54:99:102,0,3193
EU153401.1	62392	.	C	T	126.77	.	AC=1;AF=0.500;AN=2;BaseQRankSum=-0.956;ClippingRankSum=0.000;DP=54;ExcessHet=3.0103;FS=1.530;MLEAC=1;MLEAF=0.500;MQ=43.93;MQRankSum=0.014;QD=2.49;ReadPosRankSum=-1.895;SOR=0.877	GT:AD:DP:GQ:PL	0/1:44,7:51:99:155,0,3030
EU153401.1	62396	.	T	C	15.85	.	AC=1;AF=0.500;AN=2;BaseQRankSum=1.347;ClippingRankSum=0.000;DP=55;ExcessHet=3.0103;FS=7.173;MLEAC=1;MLEAF=0.500;MQ=44.20;MQRankSum=-0.567;QD=0.30;ReadPosRankSum=2.905;SOR=1.942	GT:AD:DP:GQ:PL	0/1:48,5:53:53:53,0,3697
EU153401.1	62404	.	C	A	1224.77	.	AC=1;AF=0.500;AN=2;BaseQRankSum=-0.143;ClippingRankSum=0.000;DP=52;ExcessHet=3.0103;FS=15.160;MLEAC=1;MLEAF=0.500;MQ=44.67;MQRankSum=-1.676;QD=26.06;ReadPosRankSum=-1.326;SOR=0.922	GT:AD:DP:GQ:PL	0/1:16,31:47:99:1253,0,2048
EU153401.1	62407	.	C	T	129.77	.	AC=1;AF=0.500;AN=2;BaseQRankSum=-1.202;ClippingRankSum=0.000;DP=52;ExcessHet=3.0103;FS=0.000;MLEAC=1;MLEAF=0.500;MQ=44.90;MQRankSum=-1.336;QD=2.54;ReadPosRankSum=-1.274;SOR=0.839	GT:AD:DP:GQ:PL	0/1:44,7:51:99:158,0,3494
EU153401.1	62409	.	C	G	42.77	.	AC=1;AF=0.500;AN=2;BaseQRankSum=0.423;ClippingRankSum=0.000;DP=52;ExcessHet=3.0103;FS=0.000;MLEAC=1;MLEAF=0.500;MQ=44.47;MQRankSum=-1.596;QD=0.89;ReadPosRankSum=-0.253;SOR=0.966	GT:AD:DP:GQ:PL	0/1:43,5:48:71:71,0,4253
EU153401.1	62418	.	A	G	24.78	.	AC=1;AF=0.500;AN=2;BaseQRankSum=0.300;ClippingRankSum=0.000;DP=57;ExcessHet=3.0103;FS=0.000;MLEAC=1;MLEAF=0.500;MQ=45.99;MQRankSum=-1.924;QD=0.43;ReadPosRankSum=0.310;SOR=0.929	GT:AD:DP:GQ:PL	0/1:52,5:57:53:53,0,5416
EU153401.1	62423	.	C	T	75.77	.	AC=1;AF=0.500;AN=2;BaseQRankSum=0.337;ClippingRankSum=0.000;DP=55;ExcessHet=3.0103;FS=0.000;MLEAC=1;MLEAF=0.500;MQ=45.66;MQRankSum=-1.350;QD=1.38;ReadPosRankSum=-0.540;SOR=0.655	GT:AD:DP:GQ:PL	0/1:49,6:55:99:104,0,5264
EU153401.1	62428	.	G	C	81.77	.	AC=1;AF=0.500;AN=2;BaseQRankSum=-0.487;ClippingRankSum=0.000;DP=55;ExcessHet=3.0103;FS=0.000;MLEAC=1;MLEAF=0.500;MQ=45.33;MQRankSum=-1.232;QD=1.57;ReadPosRankSum=-0.244;SOR=0.613	GT:AD:DP:GQ:PL	0/1:46,6:52:99:110,0,5758
EU153401.1	62429	.	T	G	427.73	.	AC=1;AF=0.500;AN=2;BaseQRankSum=1.140;ClippingRankSum=0.000;DP=56;ExcessHet=3.0103;FS=0.000;MLEAC=1;MLEAF=0.500;MQ=45.64;MQRankSum=-2.274;QD=10.69;ReadPosRankSum=0.939;SOR=0.778	GT:AD:DP:GQ:PL	0/1:27,13:40:99:465,0,4896
EU153401.1	62431	.	A	G	246.73	.	AC=1;AF=0.500;AN=2;BaseQRankSum=-0.844;ClippingRankSum=0.000;DP=56;ExcessHet=3.0103;FS=0.000;MLEAC=1;MLEAF=0.500;MQ=45.64;MQRankSum=-2.877;QD=4.84;ReadPosRankSum=0.819;SOR=0.563	GT:AD:DP:GQ:PL	0/1:41,10:51:99:284,0,5652
EU153401.1	62432	.	A	C	1527.77	.	AC=1;AF=0.500;AN=2;BaseQRankSum=-0.955;ClippingRankSum=0.000;DP=56;ExcessHet=3.0103;FS=0.000;MLEAC=1;MLEAF=0.500;MQ=45.64;MQRankSum=-3.212;QD=30.56;ReadPosRankSum=1.283;SOR=0.628	GT:AD:DP:GQ:PL	0/1:13,37:50:99:1556,0,3934
EU153401.1	62447	.	C	CT	54.73	.	AC=1;AF=0.500;AN=2;BaseQRankSum=-0.192;ClippingRankSum=0.000;DP=61;ExcessHet=3.0103;FS=0.000;MLEAC=1;MLEAF=0.500;MQ=44.71;MQRankSum=-0.862;QD=0.94;ReadPosRankSum=1.098;SOR=0.622	GT:AD:DP:GQ:PL	0/1:52,6:58:92:92,0,6290
EU153401.1	62457	.	G	C	141.77	.	AC=1;AF=0.500;AN=2;BaseQRankSum=-0.245;ClippingRankSum=0.000;DP=62;ExcessHet=3.0103;FS=1.505;MLEAC=1;MLEAF=0.500;MQ=44.82;MQRankSum=-0.761;QD=2.29;ReadPosRankSum=1.901;SOR=1.137	GT:AD:DP:GQ:PL	0/1:54,8:62:99:170,0,6452
EU153401.1	62464	.	T	G	228.77	.	AC=1;AF=0.500;AN=2;BaseQRankSum=-0.041;ClippingRankSum=0.000;DP=63;ExcessHet=3.0103;FS=2.931;MLEAC=1;MLEAF=0.500;MQ=44.12;MQRankSum=-0.682;QD=3.63;ReadPosRankSum=0.383;SOR=1.017	GT:AD:DP:GQ:PL	0/1:53,10:63:99:257,0,6188
EU153401.1	62466	.	A	G	129.73	.	AC=1;AF=0.500;AN=2;BaseQRankSum=0.714;ClippingRankSum=0.000;DP=64;ExcessHet=3.0103;FS=0.000;MLEAC=1;MLEAF=0.500;MQ=44.06;MQRankSum=0.052;QD=2.06;ReadPosRankSum=-0.546;SOR=0.593	GT:AD:DP:GQ:PL	0/1:55,8:63:99:167,0,6603
EU153401.1	62469	.	T	A	45.73	.	AC=1;AF=0.500;AN=2;BaseQRankSum=0.472;ClippingRankSum=0.000;DP=61;ExcessHet=3.0103;FS=4.060;MLEAC=1;MLEAF=0.500;MQ=44.24;MQRankSum=0.876;QD=0.79;ReadPosRankSum=-1.093;SOR=1.202	GT:AD:DP:GQ:PL	0/1:52,6:58:83:83,0,6938
EU153401.1	62472	.	T	C	45.73	.	AC=1;AF=0.500;AN=2;BaseQRankSum=-2.271;ClippingRankSum=0.000;DP=61;ExcessHet=3.0103;FS=1.727;MLEAC=1;MLEAF=0.500;MQ=44.80;MQRankSum=-0.410;QD=0.76;ReadPosRankSum=-2.132;SOR=1.329	GT:AD:DP:GQ:PL	0/1:54,6:60:83:83,0,6913
EU153401.1	62473	.	A	G	1413.77	.	AC=1;AF=0.500;AN=2;BaseQRankSum=1.652;ClippingRankSum=0.000;DP=59;ExcessHet=3.0103;FS=0.000;MLEAC=1;MLEAF=0.500;MQ=44.89;MQRankSum=-2.501;QD=25.70;ReadPosRankSum=-0.751;SOR=0.616	GT:AD:DP:GQ:PL	0/1:23,32:55:99:1442,0,4987
EU153401.1	62475	.	C	T	12.99	.	AC=1;AF=0.500;AN=2;BaseQRankSum=1.242;ClippingRankSum=0.000;DP=59;ExcessHet=3.0103;FS=1.734;MLEAC=1;MLEAF=0.500;MQ=45.40;MQRankSum=-2.199;QD=0.22;ReadPosRankSum=0.340;SOR=0.973	GT:AD:DP:GQ:PL	0/1:54,5:59:41:41,0,6776
EU153401.1	62477	.	C	T	48.73	.	AC=1;AF=0.500;AN=2;BaseQRankSum=0.019;ClippingRankSum=0.000;DP=60;ExcessHet=3.0103;FS=0.000;MLEAC=1;MLEAF=0.500;MQ=45.64;MQRankSum=-1.393;QD=0.81;ReadPosRankSum=1.639;SOR=0.624	GT:AD:DP:GQ:PL	0/1:54,6:60:86:86,0,7533
EU153401.1	62478	.	C	T	10.20	.	AC=1;AF=0.500;AN=2;BaseQRankSum=-0.472;ClippingRankSum=0.000;DP=61;ExcessHet=3.0103;FS=4.475;MLEAC=1;MLEAF=0.500;MQ=45.91;MQRankSum=-0.717;QD=0.17;ReadPosRankSum=-1.276;SOR=1.981	GT:AD:DP:GQ:PL	0/1:56,5:61:38:38,0,7482
EU153401.1	62483	.	C	T	54.77	.	AC=1;AF=0.500;AN=2;BaseQRankSum=-1.733;ClippingRankSum=0.000;DP=61;ExcessHet=3.0103;FS=0.000;MLEAC=1;MLEAF=0.500;MQ=45.21;MQRankSum=-2.112;QD=0.90;ReadPosRankSum=0.185;SOR=0.593	GT:AD:DP:GQ:PL	0/1:55,6:61:83:83,0,7530
EU153401.1	62488	.	C	T	1800.77	.	AC=1;AF=0.500;AN=2;BaseQRankSum=0.268;ClippingRankSum=0.000;DP=64;ExcessHet=3.0103;FS=1.052;MLEAC=1;MLEAF=0.500;MQ=45.06;MQRankSum=-4.118;QD=28.14;ReadPosRankSum=-0.808;SOR=0.478	GT:AD:DP:GQ:PL	0/1:19,45:64:99:1829,0,5880
EU153401.1	62491	.	A	G	36.77	.	AC=1;AF=0.500;AN=2;BaseQRankSum=-2.104;ClippingRankSum=0.000;DP=65;ExcessHet=3.0103;FS=1.686;MLEAC=1;MLEAF=0.500;MQ=45.33;MQRankSum=-0.560;QD=0.57;ReadPosRankSum=0.669;SOR=1.188	GT:AD:DP:GQ:PL	0/1:59,6:65:65:65,0,8248
EU153401.1	62493	.	A	G	470.77	.	AC=1;AF=0.500;AN=2;BaseQRankSum=0.577;ClippingRankSum=0.000;DP=67;ExcessHet=3.0103;FS=0.000;MLEAC=1;MLEAF=0.500;MQ=45.07;MQRankSum=-2.208;QD=7.36;ReadPosRankSum=1.497;SOR=0.846	GT:AD:DP:GQ:PL	0/1:48,16:64:99:499,0,7711
EU153401.1	62495	.	T	A	30.77	.	AC=1;AF=0.500;AN=2;BaseQRankSum=-1.722;ClippingRankSum=0.000;DP=67;ExcessHet=3.0103;FS=1.650;MLEAC=1;MLEAF=0.500;MQ=45.29;MQRankSum=-0.477;QD=0.46;ReadPosRankSum=1.417;SOR=1.106	GT:AD:DP:GQ:PL	0/1:61,6:67:59:59,0,8770
EU153401.1	62496	.	A	C	55.77	.	AC=1;AF=0.500;AN=2;BaseQRankSum=-1.525;ClippingRankSum=0.000;DP=68;ExcessHet=3.0103;FS=0.000;MLEAC=1;MLEAF=0.500;MQ=45.69;MQRankSum=-2.064;QD=0.83;ReadPosRankSum=-0.502;SOR=0.723	GT:AD:DP:GQ:PL	0/1:60,7:67:84:84,0,8807
EU153401.1	62499	.	T	G	49.77	.	AC=1;AF=0.500;AN=2;BaseQRankSum=-1.471;ClippingRankSum=0.000;DP=71;ExcessHet=3.0103;FS=0.000;MLEAC=1;MLEAF=0.500;MQ=46.06;MQRankSum=-2.100;QD=0.71;ReadPosRankSum=-0.338;SOR=0.765	GT:AD:DP:GQ:PL	0/1:63,7:70:78:78,0,9464
EU153401.1	62502	.	G	T	477.77	.	AC=1;AF=0.500;AN=2;BaseQRankSum=-0.148;ClippingRankSum=0.000;DP=71;ExcessHet=3.0103;FS=2.440;MLEAC=1;MLEAF=0.500;MQ=46.13;MQRankSum=0.856;QD=7.03;ReadPosRankSum=-0.766;SOR=1.141	GT:AD:DP:GQ:PL	0/1:52,16:68:99:506,0,9655
EU153401.1	62503	.	C	A	528.77	.	AC=1;AF=0.500;AN=2;BaseQRankSum=-1.034;ClippingRankSum=0.000;DP=70;ExcessHet=3.0103;FS=1.098;MLEAC=1;MLEAF=0.500;MQ=46.59;MQRankSum=0.317;QD=8.13;ReadPosRankSum=-0.183;SOR=0.884	GT:AD:DP:GQ:PL	0/1:49,16:65:99:557,0,9512
EU153401.1	62507	.	C	A	117.77	.	AC=1;AF=0.500;AN=2;BaseQRankSum=-0.563;ClippingRankSum=0.000;DP=71;ExcessHet=3.0103;FS=3.623;MLEAC=1;MLEAF=0.500;MQ=46.71;MQRankSum=-0.884;QD=1.68;ReadPosRankSum=2.379;SOR=1.561	GT:AD:DP:GQ:PL	0/1:63,7:70:99:146,0,11263
EU153401.1	62512	.	C	T	12.99	.	AC=1;AF=0.500;AN=2;BaseQRankSum=0.743;ClippingRankSum=0.000;DP=73;ExcessHet=3.0103;FS=3.897;MLEAC=1;MLEAF=0.500;MQ=46.59;MQRankSum=-2.191;QD=0.18;ReadPosRankSum=-0.211;SOR=1.236	GT:AD:DP:GQ:PL	0/1:67,6:73:41:41,0,12558
EU153401.1	62516	.	G	A	375.77	.	AC=1;AF=0.500;AN=2;BaseQRankSum=-1.105;ClippingRankSum=0.000;DP=74;ExcessHet=3.0103;FS=0.000;MLEAC=1;MLEAF=0.500;MQ=46.51;MQRankSum=-3.333;QD=5.08;ReadPosRankSum=-1.712;SOR=0.572	GT:AD:DP:GQ:PL	0/1:60,14:74:99:404,0,11683
EU153401.1	62517	.	T	C	30.77	.	AC=1;AF=0.500;AN=2;BaseQRankSum=-0.340;ClippingRankSum=0.000;DP=74;ExcessHet=3.0103;FS=0.000;MLEAC=1;MLEAF=0.500;MQ=46.51;MQRankSum=-1.972;QD=0.44;ReadPosRankSum=-1.385;SOR=0.527	GT:AD:DP:GQ:PL	0/1:64,6:70:59:59,0,11897
EU153401.1	62527	.	T	A	66.77	.	AC=1;AF=0.500;AN=2;BaseQRankSum=0.654;ClippingRankSum=0.000;DP=73;ExcessHet=3.0103;FS=0.000;MLEAC=1;MLEAF=0.500;MQ=46.73;MQRankSum=-2.524;QD=0.91;ReadPosRankSum=-0.609;SOR=0.680	GT:AD:DP:GQ:PL	0/1:66,7:73:95:95,0,11650
EU153401.1	62529	.	C	T	636.73	.	AC=1;AF=0.500;AN=2;BaseQRankSum=0.412;ClippingRankSum=0.000;DP=71;ExcessHet=3.0103;FS=7.705;MLEAC=1;MLEAF=0.500;MQ=47.08;MQRankSum=-3.565;QD=8.97;ReadPosRankSum=0.179;SOR=1.802	GT:AD:DP:GQ:PL	0/1:53,18:71:99:674,0,11153
EU153401.1	62530	.	T	A	105.77	.	AC=1;AF=0.500;AN=2;BaseQRankSum=-0.754;ClippingRankSum=0.000;DP=70;ExcessHet=3.0103;FS=3.451;MLEAC=1;MLEAF=0.500;MQ=47.28;MQRankSum=-1.629;QD=1.51;ReadPosRankSum=2.751;SOR=1.556	GT:AD:DP:GQ:PL	0/1:62,8:70:99:134,0,12159
EU153401.1	62533	.	G	A	423.77	.	AC=1;AF=0.500;AN=2;BaseQRankSum=-0.154;ClippingRankSum=0.000;DP=72;ExcessHet=3.0103;FS=6.181;MLEAC=1;MLEAF=0.500;MQ=47.39;MQRankSum=-3.345;QD=5.89;ReadPosRankSum=1.019;SOR=1.740	GT:AD:DP:GQ:PL	0/1:57,15:72:99:452,0,12222
EU153401.1	62534	.	T	C	105.77	.	AC=1;AF=0.500;AN=2;BaseQRankSum=-0.553;ClippingRankSum=0.000;DP=74;ExcessHet=3.0103;FS=3.417;MLEAC=1;MLEAF=0.500;MQ=47.49;MQRankSum=-1.664;QD=1.43;ReadPosRankSum=2.818;SOR=1.480	GT:AD:DP:GQ:PL	0/1:66,8:74:99:134,0,12647
EU153401.1	62536	.	T	G	867.77	.	AC=1;AF=0.500;AN=2;BaseQRankSum=-1.378;ClippingRankSum=0.000;DP=73;ExcessHet=3.0103;FS=4.952;MLEAC=1;MLEAF=0.500;MQ=47.58;MQRankSum=-1.741;QD=11.89;ReadPosRankSum=1.895;SOR=1.362	GT:AD:DP:GQ:PL	0/1:48,25:73:99:896,0,12408
EU153401.1	62541	.	G	T	111.77	.	AC=1;AF=0.500;AN=2;BaseQRankSum=-0.563;ClippingRankSum=0.000;DP=72;ExcessHet=3.0103;FS=3.418;MLEAC=1;MLEAF=0.500;MQ=48.30;MQRankSum=-1.848;QD=1.55;ReadPosRankSum=2.285;SOR=1.469	GT:AD:DP:GQ:PL	0/1:64,8:72:99:140,0,13483
EU153401.1	62543	.	C	T	153.77	.	AC=1;AF=0.500;AN=2;BaseQRankSum=0.171;ClippingRankSum=0.000;DP=73;ExcessHet=3.0103;FS=0.000;MLEAC=1;MLEAF=0.500;MQ=48.20;MQRankSum=-1.676;QD=2.11;ReadPosRankSum=-2.226;SOR=0.770	GT:AD:DP:GQ:PL	0/1:65,8:73:99:182,0,13166
EU153401.1	62546	.	C	G	789.77	.	AC=1;AF=0.500;AN=2;BaseQRankSum=-1.930;ClippingRankSum=0.000;DP=73;ExcessHet=3.0103;FS=3.509;MLEAC=1;MLEAF=0.500;MQ=48.20;MQRankSum=-1.597;QD=11.45;ReadPosRankSum=2.315;SOR=1.183	GT:AD:DP:GQ:PL	0/1:46,23:69:99:818,0,12818
EU153401.1	62550	.	C	G	867.77	.	AC=1;AF=0.500;AN=2;BaseQRankSum=-1.846;ClippingRankSum=0.000;DP=71;ExcessHet=3.0103;FS=11.205;MLEAC=1;MLEAF=0.500;MQ=47.61;MQRankSum=-4.633;QD=19.28;ReadPosRankSum=1.227;SOR=1.259	GT:AD:DP:GQ:PL	0/1:22,23:45:99:896,0,11726
EU153401.1	62554	.	T	C	15.88	.	AC=1;AF=0.500;AN=2;BaseQRankSum=1.472;ClippingRankSum=0.000;DP=73;ExcessHet=3.0103;FS=8.262;MLEAC=1;MLEAF=0.500;MQ=47.80;MQRankSum=-2.123;QD=0.22;ReadPosRankSum=-1.472;SOR=2.945	GT:AD:DP:GQ:PL	0/1:68,5:73:44:44,0,13976
EU153401.1	62556	.	A	T	150.77	.	AC=1;AF=0.500;AN=2;BaseQRankSum=-1.641;ClippingRankSum=0.000;DP=72;ExcessHet=3.0103;FS=3.296;MLEAC=1;MLEAF=0.500;MQ=48.20;MQRankSum=-1.948;QD=2.09;ReadPosRankSum=0.128;SOR=1.426	GT:AD:DP:GQ:PL	0/1:63,9:72:99:179,0,13706
EU153401.1	62557	.	A	C	783.77	.	AC=1;AF=0.500;AN=2;BaseQRankSum=-0.895;ClippingRankSum=0.000;DP=72;ExcessHet=3.0103;FS=0.974;MLEAC=1;MLEAF=0.500;MQ=48.20;MQRankSum=-1.307;QD=10.89;ReadPosRankSum=2.416;SOR=0.840	GT:AD:DP:GQ:PL	0/1:49,23:72:99:812,0,13167
EU153401.1	62561	.	A	C	63.77	.	AC=1;AF=0.500;AN=2;BaseQRankSum=1.737;ClippingRankSum=0.000;DP=71;ExcessHet=3.0103;FS=13.304;MLEAC=1;MLEAF=0.500;MQ=47.58;MQRankSum=-2.878;QD=0.90;ReadPosRankSum=-0.640;SOR=3.334	GT:AD:DP:GQ:PL	0/1:64,7:71:92:92,0,14055
EU153401.1	62568	.	T	A	1602.77	.	AC=1;AF=0.500;AN=2;BaseQRankSum=-1.495;ClippingRankSum=0.000;DP=69;ExcessHet=3.0103;FS=11.444;MLEAC=1;MLEAF=0.500;MQ=46.59;MQRankSum=-3.408;QD=23.23;ReadPosRankSum=0.856;SOR=2.012	GT:AD:DP:GQ:PL	0/1:28,41:69:99:1631,0,10968
EU153401.1	62569	.	T	C	27.77	.	AC=1;AF=0.500;AN=2;BaseQRankSum=1.295;ClippingRankSum=0.000;DP=69;ExcessHet=3.0103;FS=1.834;MLEAC=1;MLEAF=0.500;MQ=46.59;MQRankSum=-2.300;QD=0.40;ReadPosRankSum=0.056;SOR=1.308	GT:AD:DP:GQ:PL	0/1:63,6:69:56:56,0,13347
EU153401.1	62573	.	T	C	165.77	.	AC=1;AF=0.500;AN=2;BaseQRankSum=0.728;ClippingRankSum=0.000;DP=69;ExcessHet=3.0103;FS=16.139;MLEAC=1;MLEAF=0.500;MQ=46.59;MQRankSum=-1.760;QD=2.40;ReadPosRankSum=-1.060;SOR=3.711	GT:AD:DP:GQ:PL	0/1:60,9:69:99:194,0,11504
EU153401.1	62574	.	A	C	900.77	.	AC=1;AF=0.500;AN=2;BaseQRankSum=-0.342;ClippingRankSum=0.000;DP=70;ExcessHet=3.0103;FS=31.068;MLEAC=1;MLEAF=0.500;MQ=46.33;MQRankSum=-3.645;QD=19.17;ReadPosRankSum=-0.841;SOR=3.424	GT:AD:DP:GQ:PL	0/1:23,24:47:99:929,0,10074
EU153401.1	62579	.	T	TCTGA	120.73	.	AC=1;AF=0.500;AN=2;BaseQRankSum=-2.026;ClippingRankSum=0.000;DP=77;ExcessHet=3.0103;FS=3.242;MLEAC=1;MLEAF=0.500;MQ=44.65;MQRankSum=-0.782;QD=1.57;ReadPosRankSum=-1.463;SOR=1.336	GT:AD:DP:GQ:PL	0/1:68,9:77:99:158,0,14245
EU153401.1	62582	.	G	A	570.73	.	AC=1;AF=0.500;AN=2;BaseQRankSum=-2.773;ClippingRankSum=0.000;DP=107;ExcessHet=3.0103;FS=3.389;MLEAC=1;MLEAF=0.500;MQ=41.73;MQRankSum=1.393;QD=5.33;ReadPosRankSum=2.765;SOR=1.122	GT:AD:DP:GQ:PL	0/1:86,21:107:99:608,0,18356
EU153401.1	62583	.	A	G	543.73	.	AC=1;AF=0.500;AN=2;BaseQRankSum=-2.081;ClippingRankSum=0.000;DP=112;ExcessHet=3.0103;FS=2.121;MLEAC=1;MLEAF=0.500;MQ=41.28;MQRankSum=1.523;QD=4.94;ReadPosRankSum=3.191;SOR=1.050	GT:AD:DP:GQ:PL	0/1:89,21:110:99:581,0,19983
EU153401.1	62586	.	G	A	1302.73	.	AC=1;AF=0.500;AN=2;BaseQRankSum=-0.987;ClippingRankSum=0.000;DP=111;ExcessHet=3.0103;FS=14.496;MLEAC=1;MLEAF=0.500;MQ=41.27;MQRankSum=1.705;QD=11.74;ReadPosRankSum=4.922;SOR=2.024	GT:AD:DP:GQ:PL	0/1:73,38:111:99:1340,0,16431
EU153401.1	62592	.	A	G	872.77	.	AC=1;AF=0.500;AN=2;BaseQRankSum=-0.131;ClippingRankSum=0.000;DP=164;ExcessHet=3.0103;FS=18.661;MLEAC=1;MLEAF=0.500;MQ=40.29;MQRankSum=1.860;QD=5.32;ReadPosRankSum=6.819;SOR=2.285	GT:AD:DP:GQ:PL	0/1:133,31:164:99:901,0,25671
EU153401.1	62605	.	C	T	112.77	.	AC=1;AF=0.500;AN=2;BaseQRankSum=0.438;ClippingRankSum=0.000;DP=316;ExcessHet=3.0103;FS=8.701;MLEAC=1;MLEAF=0.500;MQ=39.14;MQRankSum=1.958;QD=0.36;ReadPosRankSum=5.245;SOR=1.627	GT:AD:DP:GQ:PL	0/1:290,25:315:99:141,0,44047
EU153401.1	62686	.	C	T	462.73	.	AC=1;AF=0.500;AN=2;BaseQRankSum=-0.341;ClippingRankSum=0.000;DP=188;ExcessHet=3.0103;FS=1.786;MLEAC=1;MLEAF=0.500;MQ=40.77;MQRankSum=-0.156;QD=2.60;ReadPosRankSum=1.593;SOR=0.937	GT:AD:DP:GQ:PL	0/1:153,25:178:99:500,0,11761
EU153401.1	62715	.	T	C	145.77	.	AC=1;AF=0.500;AN=2;BaseQRankSum=1.798;ClippingRankSum=0.000;DP=349;ExcessHet=3.0103;FS=11.405;MLEAC=1;MLEAF=0.500;MQ=38.78;MQRankSum=1.201;QD=0.42;ReadPosRankSum=-0.599;SOR=0.185	GT:AD:DP:GQ:PL	0/1:319,28:347:99:174,0,16554
EU153401.1	62757	.	C	T	5037.77	.	AC=1;AF=0.500;AN=2;BaseQRankSum=-0.947;ClippingRankSum=0.000;DP=319;ExcessHet=3.0103;FS=3.936;MLEAC=1;MLEAF=0.500;MQ=41.37;MQRankSum=-3.427;QD=17.86;ReadPosRankSum=-4.446;SOR=0.506	GT:AD:DP:GQ:PL	0/1:135,147:282:99:5066,0,11951
EU153401.1	62760	.	T	C	1021.73	.	AC=1;AF=0.500;AN=2;BaseQRankSum=1.247;ClippingRankSum=0.000;DP=273;ExcessHet=3.0103;FS=1.400;MLEAC=1;MLEAF=0.500;MQ=41.97;MQRankSum=-3.051;QD=4.22;ReadPosRankSum=4.090;SOR=0.868	GT:AD:DP:GQ:PL	0/1:204,38:242:99:1059,0,15522
EU153401.1	62765	.	C	G	65.77	.	AC=1;AF=0.500;AN=2;BaseQRankSum=-0.344;ClippingRankSum=0.000;DP=229;ExcessHet=3.0103;FS=0.000;MLEAC=1;MLEAF=0.500;MQ=42.74;MQRankSum=-0.552;QD=0.36;ReadPosRankSum=-2.460;SOR=0.682	GT:AD:DP:GQ:PL	0/1:177,8:185:94:94,0,14792
EU153401.1	62775	.	TG	T	621.73	.	AC=1;AF=0.500;AN=2;BaseQRankSum=1.262;ClippingRankSum=0.000;DP=182;ExcessHet=3.0103;FS=2.928;MLEAC=1;MLEAF=0.500;MQ=43.51;MQRankSum=-3.089;QD=4.29;ReadPosRankSum=4.323;SOR=1.114	GT:AD:DP:GQ:PL	0/1:120,25:145:99:659,0,12495
EU153401.1	62779	.	G	A	77.77	.	AC=1;AF=0.500;AN=2;BaseQRankSum=0.965;ClippingRankSum=0.000;DP=169;ExcessHet=3.0103;FS=11.789;MLEAC=1;MLEAF=0.500;MQ=43.76;MQRankSum=0.276;QD=0.50;ReadPosRankSum=0.607;SOR=2.516	GT:AD:DP:GQ:PL	0/1:142,12:154:99:106,0,13917
EU153401.1	62784	.	T	C	866.73	.	AC=1;AF=0.500;AN=2;BaseQRankSum=0.048;ClippingRankSum=0.000;DP=152;ExcessHet=3.0103;FS=0.778;MLEAC=1;MLEAF=0.500;MQ=43.52;MQRankSum=-3.461;QD=6.28;ReadPosRankSum=3.068;SOR=0.583	GT:AD:DP:GQ:PL	0/1:108,30:138:99:904,0,11882
EU153401.1	62785	.	A	G	1523.73	.	AC=1;AF=0.500;AN=2;BaseQRankSum=0.489;ClippingRankSum=0.000;DP=150;ExcessHet=3.0103;FS=16.792;MLEAC=1;MLEAF=0.500;MQ=43.57;MQRankSum=-2.812;QD=11.63;ReadPosRankSum=-1.606;SOR=2.040	GT:AD:DP:GQ:PL	0/1:88,43:131:99:1561,0,10731
EU153401.1	62788	.	C	T	510.77	.	AC=1;AF=0.500;AN=2;BaseQRankSum=-2.141;ClippingRankSum=0.000;DP=144;ExcessHet=3.0103;FS=4.817;MLEAC=1;MLEAF=0.500;MQ=43.41;MQRankSum=-2.050;QD=3.90;ReadPosRankSum=0.759;SOR=0.313	GT:AD:DP:GQ:PL	0/1:110,21:131:99:539,0,11443
EU153401.1	62789	.	C	T	522.77	.	AC=1;AF=0.500;AN=2;BaseQRankSum=1.521;ClippingRankSum=0.000;DP=140;ExcessHet=3.0103;FS=3.350;MLEAC=1;MLEAF=0.500;MQ=43.52;MQRankSum=1.322;QD=4.08;ReadPosRankSum=-0.836;SOR=1.112	GT:AD:DP:GQ:PL	0/1:108,20:128:99:551,0,11348
EU153401.1	62791	.	C	G	261.77	.	AC=1;AF=0.500;AN=2;BaseQRankSum=1.124;ClippingRankSum=0.000;DP=135;ExcessHet=3.0103;FS=0.000;MLEAC=1;MLEAF=0.500;MQ=43.96;MQRankSum=1.766;QD=2.11;ReadPosRankSum=-1.702;SOR=0.563	GT:AD:DP:GQ:PL	0/1:109,15:124:99:290,0,11492
EU153401.1	62794	.	T	C	2169.77	.	AC=1;AF=0.500;AN=2;BaseQRankSum=1.298;ClippingRankSum=0.000;DP=129;ExcessHet=3.0103;FS=3.463;MLEAC=1;MLEAF=0.500;MQ=44.32;MQRankSum=-2.116;QD=18.39;ReadPosRankSum=1.557;SOR=1.022	GT:AD:DP:GQ:PL	0/1:63,55:118:99:2198,0,8922
EU153401.1	62795	.	G	A	963.77	.	AC=1;AF=0.500;AN=2;BaseQRankSum=0.025;ClippingRankSum=0.000;DP=126;ExcessHet=3.0103;FS=0.000;MLEAC=1;MLEAF=0.500;MQ=44.26;MQRankSum=-3.279;QD=8.45;ReadPosRankSum=5.027;SOR=0.731	GT:AD:DP:GQ:PL	0/1:84,30:114:99:992,0,10461
EU153401.1	62798	.	A	T	1281.77	.	AC=1;AF=0.500;AN=2;BaseQRankSum=1.485;ClippingRankSum=0.000;DP=117;ExcessHet=3.0103;FS=0.795;MLEAC=1;MLEAF=0.500;MQ=44.25;MQRankSum=-3.369;QD=11.76;ReadPosRankSum=4.502;SOR=0.549	GT:AD:DP:GQ:PL	0/1:74,35:109:99:1310,0,10119
EU153401.1	62799	.	C	T	207.77	.	AC=1;AF=0.500;AN=2;BaseQRankSum=0.514;ClippingRankSum=0.000;DP=117;ExcessHet=3.0103;FS=0.000;MLEAC=1;MLEAF=0.500;MQ=44.09;MQRankSum=0.945;QD=1.89;ReadPosRankSum=-1.191;SOR=0.492	GT:AD:DP:GQ:PL	0/1:100,10:110:99:236,0,11012
EU153401.1	62804	.	T	C	636.77	.	AC=1;AF=0.500;AN=2;BaseQRankSum=1.509;ClippingRankSum=0.000;DP=112;ExcessHet=3.0103;FS=6.778;MLEAC=1;MLEAF=0.500;MQ=44.34;MQRankSum=-0.029;QD=6.06;ReadPosRankSum=-0.775;SOR=1.514	GT:AD:DP:GQ:PL	0/1:85,20:105:99:665,0,10056
EU153401.1	62805	.	A	T	1485.73	.	AC=1;AF=0.500;AN=2;BaseQRankSum=0.992;ClippingRankSum=0.000;DP=110;ExcessHet=3.0103;FS=0.803;MLEAC=1;MLEAF=0.500;MQ=44.16;MQRankSum=-4.310;QD=16.69;ReadPosRankSum=3.643;SOR=0.809	GT:AD:DP:GQ:PL	0/1:49,40:89:99:1523,0,8657
EU153401.1	62806	.	T	C	858.73	.	AC=1;AF=0.500;AN=2;BaseQRankSum=1.133;ClippingRankSum=0.000;DP=106;ExcessHet=3.0103;FS=4.640;MLEAC=1;MLEAF=0.500;MQ=43.74;MQRankSum=-0.384;QD=8.59;ReadPosRankSum=-1.848;SOR=1.270	GT:AD:DP:GQ:PL	0/1:75,25:100:99:896,0,9002
EU153401.1	62807	.	C	T	1230.73	.	AC=1;AF=0.500;AN=2;BaseQRankSum=1.343;ClippingRankSum=0.000;DP=105;ExcessHet=3.0103;FS=0.825;MLEAC=1;MLEAF=0.500;MQ=43.56;MQRankSum=-3.063;QD=12.82;ReadPosRankSum=2.787;SOR=0.537	GT:AD:DP:GQ:PL	0/1:61,35:96:99:1268,0,8958
EU153401.1	62811	.	A	G	27.77	.	AC=1;AF=0.500;AN=2;BaseQRankSum=-3.095;ClippingRankSum=0.000;DP=101;ExcessHet=3.0103;FS=8.216;MLEAC=1;MLEAF=0.500;MQ=43.68;MQRankSum=-0.815;QD=0.29;ReadPosRankSum=-0.898;SOR=0.942	GT:AD:DP:GQ:PL	0/1:87,8:95:56:56,0,9202
EU153401.1	62814	.	C	T	28.77	.	AC=1;AF=0.500;AN=2;BaseQRankSum=1.205;ClippingRankSum=0.000;DP=98;ExcessHet=3.0103;FS=1.515;MLEAC=1;MLEAF=0.500;MQ=43.95;MQRankSum=-0.028;QD=0.31;ReadPosRankSum=-0.818;SOR=1.202	GT:AD:DP:GQ:PL	0/1:84,8:92:57:57,0,8415
EU153401.1	62815	.	C	T	1260.77	.	AC=1;AF=0.500;AN=2;BaseQRankSum=1.148;ClippingRankSum=0.000;DP=96;ExcessHet=3.0103;FS=0.832;MLEAC=1;MLEAF=0.500;MQ=44.20;MQRankSum=-3.380;QD=13.56;ReadPosRankSum=3.161;SOR=0.543	GT:AD:DP:GQ:PL	0/1:58,35:93:99:1289,0,7302
EU153401.1	62820	.	A	T	714.77	.	AC=1;AF=0.500;AN=2;BaseQRankSum=1.619;ClippingRankSum=0.000;DP=94;ExcessHet=3.0103;FS=2.068;MLEAC=1;MLEAF=0.500;MQ=44.14;MQRankSum=-2.949;QD=8.93;ReadPosRankSum=0.706;SOR=0.965	GT:AD:DP:GQ:PL	0/1:58,22:80:99:743,0,7149
EU153401.1	62821	.	T	G	51.77	.	AC=1;AF=0.500;AN=2;BaseQRankSum=-3.193;ClippingRankSum=0.000;DP=92;ExcessHet=3.0103;FS=5.982;MLEAC=1;MLEAF=0.500;MQ=44.36;MQRankSum=-0.890;QD=0.57;ReadPosRankSum=-1.087;SOR=0.948	GT:AD:DP:GQ:PL	0/1:83,8:91:80:80,0,8241
EU153401.1	62823	.	A	T	57.77	.	AC=1;AF=0.500;AN=2;BaseQRankSum=0.163;ClippingRankSum=0.000;DP=90;ExcessHet=3.0103;FS=0.000;MLEAC=1;MLEAF=0.500;MQ=44.59;MQRankSum=0.382;QD=0.64;ReadPosRankSum=-2.766;SOR=0.664	GT:AD:DP:GQ:PL	0/1:82,8:90:86:86,0,8157
EU153401.1	62826	.	G	A	1542.77	.	AC=1;AF=0.500;AN=2;BaseQRankSum=-2.743;ClippingRankSum=0.000;DP=88;ExcessHet=3.0103;FS=4.232;MLEAC=1;MLEAF=0.500;MQ=44.91;MQRankSum=-1.320;QD=17.53;ReadPosRankSum=-0.493;SOR=1.200	GT:AD:DP:GQ:PL	0/1:50,38:88:99:1571,0,6125
EU153401.1	62828	.	C	A	60.77	.	AC=1;AF=0.500;AN=2;BaseQRankSum=0.419;ClippingRankSum=0.000;DP=89;ExcessHet=3.0103;FS=0.000;MLEAC=1;MLEAF=0.500;MQ=44.86;MQRankSum=-0.744;QD=0.68;ReadPosRankSum=3.021;SOR=0.588	GT:AD:DP:GQ:PL	0/1:81,8:89:89:89,0,8115
EU153401.1	62836	.	G	A	762.77	.	AC=1;AF=0.500;AN=2;BaseQRankSum=1.693;ClippingRankSum=0.000;DP=95;ExcessHet=3.0103;FS=0.925;MLEAC=1;MLEAF=0.500;MQ=44.83;MQRankSum=-2.957;QD=8.03;ReadPosRankSum=-0.416;SOR=0.868	GT:AD:DP:GQ:PL	0/1:71,24:95:99:791,0,7621
EU153401.1	62840	.	T	C	39.77	.	AC=1;AF=0.500;AN=2;BaseQRankSum=-3.070;ClippingRankSum=0.000;DP=94;ExcessHet=3.0103;FS=8.433;MLEAC=1;MLEAF=0.500;MQ=45.02;MQRankSum=-1.055;QD=0.42;ReadPosRankSum=-0.881;SOR=0.934	GT:AD:DP:GQ:PL	0/1:86,8:94:68:68,0,8403
EU153401.1	62850	.	G	A	303.73	.	AC=1;AF=0.500;AN=2;BaseQRankSum=-0.890;ClippingRankSum=0.000;DP=97;ExcessHet=3.0103;FS=6.329;MLEAC=1;MLEAF=0.500;MQ=45.37;MQRankSum=-0.701;QD=3.34;ReadPosRankSum=-1.362;SOR=1.635	GT:AD:DP:GQ:PL	0/1:78,13:91:99:341,0,7200
EU153401.1	62855	.	G	A	21.80	.	AC=1;AF=0.500;AN=2;BaseQRankSum=0.785;ClippingRankSum=0.000;DP=83;ExcessHet=3.0103;FS=6.189;MLEAC=1;MLEAF=0.500;MQ=45.43;MQRankSum=-0.445;QD=0.26;ReadPosRankSum=-0.049;SOR=1.936	GT:AD:DP:GQ:PL	0/1:76,7:83:50:50,0,7238
EU153401.1	62871	.	T	C	528.73	.	AC=1;AF=0.500;AN=2;BaseQRankSum=0.374;ClippingRankSum=0.000;DP=79;ExcessHet=3.0103;FS=18.904;MLEAC=1;MLEAF=0.500;MQ=46.84;MQRankSum=-1.472;QD=6.96;ReadPosRankSum=-1.952;SOR=3.422	GT:AD:DP:GQ:PL	0/1:62,14:76:99:566,0,4740
EU153401.1	62872	.	C	T	1344.77	.	AC=1;AF=0.500;AN=2;BaseQRankSum=1.688;ClippingRankSum=0.000;DP=78;ExcessHet=3.0103;FS=32.287;MLEAC=1;MLEAF=0.500;MQ=46.92;MQRankSum=-3.503;QD=17.46;ReadPosRankSum=-0.650;SOR=3.472	GT:AD:DP:GQ:PL	0/1:46,31:77:99:1373,0,3591
EU153401.1	62887	.	T	C	901.77	.	AC=1;AF=0.500;AN=2;BaseQRankSum=-1.276;ClippingRankSum=0.000;DP=63;ExcessHet=3.0103;FS=8.979;MLEAC=1;MLEAF=0.500;MQ=49.11;MQRankSum=-6.061;QD=14.31;ReadPosRankSum=-1.293;SOR=1.679	GT:AD:DP:GQ:PL	0/1:37,26:63:99:930,0,3309
EU153401.1	62888	.	G	A	759.77	.	AC=1;AF=0.500;AN=2;BaseQRankSum=-1.261;ClippingRankSum=0.000;DP=62;ExcessHet=3.0103;FS=7.546;MLEAC=1;MLEAF=0.500;MQ=49.24;MQRankSum=-4.925;QD=12.25;ReadPosRankSum=-0.722;SOR=1.751	GT:AD:DP:GQ:PL	0/1:41,21:62:99:788,0,3488
EU153401.1	62892	.	T	C	123.77	.	AC=1;AF=0.500;AN=2;BaseQRankSum=0.895;ClippingRankSum=0.000;DP=64;ExcessHet=3.0103;FS=8.936;MLEAC=1;MLEAF=0.500;MQ=48.05;MQRankSum=-1.778;QD=1.93;ReadPosRankSum=0.713;SOR=2.448	GT:AD:DP:GQ:PL	0/1:56,8:64:99:152,0,3875
EU153401.1	62893	.	G	A	288.77	.	AC=1;AF=0.500;AN=2;BaseQRankSum=1.117;ClippingRankSum=0.000;DP=65;ExcessHet=3.0103;FS=9.912;MLEAC=1;MLEAF=0.500;MQ=48.01;MQRankSum=-2.600;QD=4.44;ReadPosRankSum=1.465;SOR=2.469	GT:AD:DP:GQ:PL	0/1:53,12:65:99:317,0,3560
EU153401.1	62896	.	G	T	1230.77	.	AC=1;AF=0.500;AN=2;BaseQRankSum=-0.837;ClippingRankSum=0.000;DP=70;ExcessHet=3.0103;FS=8.781;MLEAC=1;MLEAF=0.500;MQ=47.81;MQRankSum=-5.595;QD=18.65;ReadPosRankSum=-4.188;SOR=1.732	GT:AD:DP:GQ:PL	0/1:33,33:66:99:1259,0,2290
EU153401.1	62916	.	C	T	120.77	.	AC=1;AF=0.500;AN=2;BaseQRankSum=0.654;ClippingRankSum=0.000;DP=97;ExcessHet=3.0103;FS=9.278;MLEAC=1;MLEAF=0.500;MQ=46.72;MQRankSum=-2.470;QD=1.27;ReadPosRankSum=0.548;SOR=2.075	GT:AD:DP:GQ:PL	0/1:84,11:95:99:149,0,4175
EU153401.1	62931	.	A	G	852.77	.	AC=1;AF=0.500;AN=2;BaseQRankSum=0.933;ClippingRankSum=0.000;DP=95;ExcessHet=3.0103;FS=0.000;MLEAC=1;MLEAF=0.500;MQ=47.66;MQRankSum=-3.552;QD=9.58;ReadPosRankSum=0.463;SOR=0.770	GT:AD:DP:GQ:PL	0/1:64,25:89:99:881,0,11785
EU153401.1	62932	.	C	G	12.99	.	AC=1;AF=0.500;AN=2;BaseQRankSum=1.178;ClippingRankSum=0.000;DP=92;ExcessHet=3.0103;FS=12.389;MLEAC=1;MLEAF=0.500;MQ=47.63;MQRankSum=-0.189;QD=0.15;ReadPosRankSum=-0.968;SOR=2.564	GT:AD:DP:GQ:PL	0/1:78,7:85:41:41,0,12707
EU153401.1	62934	.	A	G	163.77	.	AC=1;AF=0.500;AN=2;BaseQRankSum=1.397;ClippingRankSum=0.000;DP=86;ExcessHet=3.0103;FS=5.831;MLEAC=1;MLEAF=0.500;MQ=48.40;MQRankSum=-3.451;QD=2.24;ReadPosRankSum=-0.936;SOR=1.837	GT:AD:DP:GQ:PL	0/1:65,8:73:99:192,0,12063
EU153401.1	62938	.	A	C	207.73	.	AC=1;AF=0.500;AN=2;BaseQRankSum=-0.067;ClippingRankSum=0.000;DP=80;ExcessHet=3.0103;FS=22.184;MLEAC=1;MLEAF=0.500;MQ=48.45;MQRankSum=-3.089;QD=3.20;ReadPosRankSum=1.671;SOR=3.240	GT:AD:DP:GQ:PL	0/1:55,10:65:99:245,0,11606
EU153401.1	62939	.	A	C	69.73	.	AC=1;AF=0.500;AN=2;BaseQRankSum=1.244;ClippingRankSum=0.000;DP=80;ExcessHet=3.0103;FS=9.221;MLEAC=1;MLEAF=0.500;MQ=48.65;MQRankSum=-1.135;QD=1.04;ReadPosRankSum=-1.278;SOR=2.465	GT:AD:DP:GQ:PL	0/1:60,7:67:99:107,0,11783
EU153401.1	62942	.	GA	G	417.73	.	AC=1;AF=0.500;AN=2;BaseQRankSum=2.014;ClippingRankSum=0.000;DP=79;ExcessHet=3.0103;FS=13.505;MLEAC=1;MLEAF=0.500;MQ=49.05;MQRankSum=-2.301;QD=5.72;ReadPosRankSum=-0.758;SOR=2.448	GT:AD:DP:GQ:PL	0/1:58,15:73:99:455,0,11839
EU153401.1	62943	.	A	T	111.77	.	AC=1;AF=0.500;AN=2;BaseQRankSum=1.459;ClippingRankSum=0.000;DP=79;ExcessHet=3.0103;FS=0.000;MLEAC=1;MLEAF=0.500;MQ=49.05;MQRankSum=-2.116;QD=1.53;ReadPosRankSum=-1.836;SOR=0.908	GT:AD:DP:GQ:PL	0/1:65,8:73:99:140,0,12154
EU153401.1	62944	.	G	C	69.73	.	AC=1;AF=0.500;AN=2;BaseQRankSum=1.361;ClippingRankSum=0.000;DP=79;ExcessHet=3.0103;FS=6.479;MLEAC=1;MLEAF=0.500;MQ=49.05;MQRankSum=-0.813;QD=1.03;ReadPosRankSum=-1.508;SOR=2.294	GT:AD:DP:GQ:PL	0/1:61,7:68:99:107,0,12426
EU153401.1	62945	.	A	T	198.77	.	AC=1;AF=0.500;AN=2;BaseQRankSum=1.654;ClippingRankSum=0.000;DP=79;ExcessHet=3.0103;FS=14.475;MLEAC=1;MLEAF=0.500;MQ=49.05;MQRankSum=-2.962;QD=2.72;ReadPosRankSum=-1.053;SOR=3.199	GT:AD:DP:GQ:PL	0/1:63,10:73:99:227,0,12501
EU153401.1	62946	.	TCC	T	108.73	.	AC=1;AF=0.500;AN=2;BaseQRankSum=1.398;ClippingRankSum=0.000;DP=80;ExcessHet=3.0103;FS=8.758;MLEAC=1;MLEAF=0.500;MQ=49.49;MQRankSum=-1.711;QD=1.60;ReadPosRankSum=-1.484;SOR=2.353	GT:AD:DP:GQ:PL	0/1:60,8:68:99:146,0,13604
EU153401.1	62948	.	CT	C	141.73	.	AC=1;AF=0.500;AN=2;BaseQRankSum=1.688;ClippingRankSum=0.000;DP=79;ExcessHet=3.0103;FS=11.409;MLEAC=1;MLEAF=0.500;MQ=49.63;MQRankSum=-2.702;QD=1.94;ReadPosRankSum=-0.787;SOR=2.712	GT:AD:DP:GQ:PL	0/1:64,9:73:99:179,0,13355
EU153401.1	62950	.	C	T	282.73	.	AC=1;AF=0.500;AN=2;BaseQRankSum=-0.467;ClippingRankSum=0.000;DP=77;ExcessHet=3.0103;FS=30.515;MLEAC=1;MLEAF=0.500;MQ=49.90;MQRankSum=-4.349;QD=4.10;ReadPosRankSum=0.984;SOR=2.613	GT:AD:DP:GQ:PL	0/1:57,12:69:99:320,0,13227
EU153401.1	62951	.	T	C	111.77	.	AC=1;AF=0.500;AN=2;BaseQRankSum=1.423;ClippingRankSum=0.000;DP=77;ExcessHet=3.0103;FS=8.413;MLEAC=1;MLEAF=0.500;MQ=49.90;MQRankSum=-1.890;QD=1.57;SOR=2.206	GT:AD:DP:GQ:PL	0/1:63,8:71:99:140,0,13688
EU153401.1	62952	.	CTT	C	186.73	.	AC=1;AF=0.500;AN=2;BaseQRankSum=-0.089;ClippingRankSum=0.000;DP=79;ExcessHet=3.0103;FS=30.020;MLEAC=1;MLEAF=0.500;MQ=50.18;MQRankSum=-3.612;QD=2.75;ReadPosRankSum=1.494;SOR=3.229	GT:AD:DP:GQ:PL	0/1:58,10:68:99:224,0,15026
EU153401.1	62964	.	T	A	195.73	.	AC=1;AF=0.500;AN=2;BaseQRankSum=-0.244;ClippingRankSum=0.000;DP=77;ExcessHet=3.0103;FS=18.734;MLEAC=1;MLEAF=0.500;MQ=50.65;MQRankSum=-3.838;QD=2.80;ReadPosRankSum=1.605;SOR=3.242	GT:AD:DP:GQ:PL	0/1:60,10:70:99:233,0,15615
EU153401.1	62966	.	G	A	657.77	.	AC=1;AF=0.500;AN=2;BaseQRankSum=0.824;ClippingRankSum=0.000;DP=74;ExcessHet=3.0103;FS=0.000;MLEAC=1;MLEAF=0.500;MQ=51.27;MQRankSum=-5.166;QD=9.82;ReadPosRankSum=-0.167;SOR=0.793	GT:AD:DP:GQ:PL	0/1:48,19:67:99:686,0,14448
EU153401.1	62973	.	G	C	372.77	.	AC=1;AF=0.500;AN=2;BaseQRankSum=0.448;ClippingRankSum=0.000;DP=71;ExcessHet=3.0103;FS=9.402;MLEAC=1;MLEAF=0.500;MQ=52.33;MQRankSum=-5.782;QD=6.11;ReadPosRankSum=1.736;SOR=2.130	GT:AD:DP:GQ:PL	0/1:48,13:61:99:401,0,15230
EU153401.1	62982	.	G	T	87.73	.	AC=1;AF=0.500;AN=2;BaseQRankSum=0.137;ClippingRankSum=0.000;DP=66;ExcessHet=3.0103;FS=1.580;MLEAC=1;MLEAF=0.500;MQ=52.64;MQRankSum=-3.437;QD=1.46;ReadPosRankSum=-1.048;SOR=0.814	GT:AD:DP:GQ:PL	0/1:53,7:60:99:125,0,15125
EU153401.1	62986	.	G	A	171.77	.	AC=1;AF=0.500;AN=2;BaseQRankSum=-0.432;ClippingRankSum=0.000;DP=56;ExcessHet=3.0103;FS=16.238;MLEAC=1;MLEAF=0.500;MQ=53.56;MQRankSum=-4.568;QD=3.37;ReadPosRankSum=1.066;SOR=2.805	GT:AD:DP:GQ:PL	0/1:43,8:51:99:200,0,14314
EU153401.1	62992	.	C	T	322.77	.	AC=1;AF=0.500;AN=2;BaseQRankSum=0.072;ClippingRankSum=0.000;DP=54;ExcessHet=3.0103;FS=3.066;MLEAC=1;MLEAF=0.500;MQ=54.11;MQRankSum=-5.764;QD=6.72;ReadPosRankSum=0.982;SOR=1.192	GT:AD:DP:GQ:PL	0/1:37,11:48:99:351,0,12434
EU153401.1	63000	.	T	A	319.73	.	AC=1;AF=0.500;AN=2;BaseQRankSum=-0.906;ClippingRankSum=0.000;DP=53;ExcessHet=3.0103;FS=2.892;MLEAC=1;MLEAF=0.500;MQ=54.29;MQRankSum=-5.774;QD=6.95;ReadPosRankSum=0.258;SOR=1.193	GT:AD:DP:GQ:PL	0/1:35,11:46:99:357,0,11997
EU153401.1	63001	.	G	A	129.77	.	AC=1;AF=0.500;AN=2;BaseQRankSum=-1.633;ClippingRankSum=0.000;DP=53;ExcessHet=3.0103;FS=10.075;MLEAC=1;MLEAF=0.500;MQ=54.29;MQRankSum=-4.407;QD=2.65;ReadPosRankSum=0.586;SOR=2.561	GT:AD:DP:GQ:PL	0/1:42,7:49:99:158,0,13246
EU153401.1	63003	.	C	G	132.77	.	AC=1;AF=0.500;AN=2;BaseQRankSum=-1.082;ClippingRankSum=0.000;DP=53;ExcessHet=3.0103;FS=9.884;MLEAC=1;MLEAF=0.500;MQ=54.54;MQRankSum=-4.535;QD=2.71;ReadPosRankSum=0.299;SOR=2.571	GT:AD:DP:GQ:PL	0/1:42,7:49:99:161,0,13872
EU153401.1	63005	.	T	C	48.77	.	AC=1;AF=0.500;AN=2;BaseQRankSum=0.994;ClippingRankSum=0.000;DP=52;ExcessHet=3.0103;FS=7.448;MLEAC=1;MLEAF=0.500;MQ=54.49;MQRankSum=-3.595;QD=1.02;ReadPosRankSum=-0.017;SOR=1.930	GT:AD:DP:GQ:PL	0/1:43,5:48:77:77,0,13528
EU153401.1	63014	.	G	A	58.77	.	AC=1;AF=0.500;AN=2;BaseQRankSum=-0.870;ClippingRankSum=0.000;DP=51;ExcessHet=3.0103;FS=4.221;MLEAC=1;MLEAF=0.500;MQ=55.55;MQRankSum=-4.544;QD=1.31;ReadPosRankSum=0.398;SOR=1.661	GT:AD:DP:GQ:PL	0/1:40,5:45:87:87,0,11399
EU153401.1	63032	.	T	C	25.78	.	AC=1;AF=0.500;AN=2;BaseQRankSum=-1.568;ClippingRankSum=0.000;DP=44;ExcessHet=3.0103;FS=5.382;MLEAC=1;MLEAF=0.500;MQ=55.72;MQRankSum=-3.610;QD=0.63;ReadPosRankSum=-1.187;SOR=1.479	GT:AD:DP:GQ:PL	0/1:37,4:41:54:54,0,8974
EU153401.1	63035	.	T	C	28.77	.	AC=1;AF=0.500;AN=2;BaseQRankSum=-1.489;ClippingRankSum=0.000;DP=42;ExcessHet=3.0103;FS=2.090;MLEAC=1;MLEAF=0.500;MQ=55.50;MQRankSum=-3.732;QD=0.74;ReadPosRankSum=-1.598;SOR=1.358	GT:AD:DP:GQ:PL	0/1:35,4:39:57:57,0,9105
EU153401.1	63044	.	TTTGTATTTCCCTGAC	T	16.82	.	AC=1;AF=0.500;AN=2;BaseQRankSum=-1.472;ClippingRankSum=0.000;DP=42;ExcessHet=3.0103;FS=2.122;MLEAC=1;MLEAF=0.500;MQ=56.53;MQRankSum=-3.912;QD=0.40;ReadPosRankSum=-2.110;SOR=1.453	GT:AD:DP:GQ:PL	0/1:38,4:42:54:54,0,8187
EU153401.1	63068	.	T	A	162.73	.	AC=1;AF=0.500;AN=2;BaseQRankSum=0.828;ClippingRankSum=0.000;DP=38;ExcessHet=3.0103;FS=6.855;MLEAC=1;MLEAF=0.500;MQ=56.23;MQRankSum=-5.580;QD=4.40;ReadPosRankSum=-2.492;SOR=2.194	GT:AD:DP:GQ:PL	0/1:31,6:37:99:200,0,5827
EU153401.1	63396	.	T	C	25.78	.	AC=1;AF=0.500;AN=2;BaseQRankSum=1.191;ClippingRankSum=0.000;DP=19;ExcessHet=3.0103;FS=0.000;MLEAC=1;MLEAF=0.500;MQ=57.99;MQRankSum=-4.111;QD=1.36;ReadPosRankSum=-2.197;SOR=0.293	GT:AD:DP:GQ:PL	0/1:17,2:19:54:54,0,761
EU153401.1	63411	.	G	T	63.77	.	AC=1;AF=0.500;AN=2;BaseQRankSum=1.206;ClippingRankSum=0.000;DP=40;ExcessHet=3.0103;FS=4.289;MLEAC=1;MLEAF=0.500;MQ=55.59;MQRankSum=1.286;QD=1.59;ReadPosRankSum=-0.289;SOR=1.708	GT:AD:DP:GQ:PL	0/1:35,5:40:92:92,0,1411
EU153401.1	63414	.	T	C	731.77	.	AC=1;AF=0.500;AN=2;BaseQRankSum=2.362;ClippingRankSum=0.000;DP=61;ExcessHet=3.0103;FS=15.670;MLEAC=1;MLEAF=0.500;MQ=52.69;MQRankSum=-4.218;QD=12.00;ReadPosRankSum=-1.810;SOR=2.636	GT:AD:DP:GQ:PL	0/1:37,24:61:99:760,0,1434
EU153401.1	63640	.	G	A	23.79	.	AC=1;AF=0.500;AN=2;BaseQRankSum=1.148;ClippingRankSum=0.000;DP=31;ExcessHet=3.0103;FS=2.764;MLEAC=1;MLEAF=0.500;MQ=51.78;MQRankSum=-1.577;QD=0.91;ReadPosRankSum=-0.753;SOR=2.093	GT:AD:DP:GQ:PL	0/1:23,3:26:52:52,0,7760
EU153401.1	63650	.	C	T	20.77	.	AC=1;AF=0.500;AN=2;BaseQRankSum=1.026;ClippingRankSum=0.000;DP=28;ExcessHet=3.0103;FS=2.993;MLEAC=1;MLEAF=0.500;MQ=51.65;MQRankSum=-0.908;QD=0.90;ReadPosRankSum=0.164;SOR=1.845	GT:AD:DP:GQ:PL	0/1:21,2:23:58:58,0,7677
EU153401.1	63651	.	TCA	T	20.77	.	AC=1;AF=0.500;AN=2;BaseQRankSum=1.026;ClippingRankSum=0.000;DP=28;ExcessHet=3.0103;FS=2.993;MLEAC=1;MLEAF=0.500;MQ=51.65;MQRankSum=-0.908;QD=0.90;ReadPosRankSum=0.218;SOR=1.845	GT:AD:DP:GQ:PL	0/1:21,2:23:58:58,0,7677
EU153401.1	63664	.	G	A	49.73	.	AC=1;AF=0.500;AN=2;BaseQRankSum=0.949;ClippingRankSum=0.000;DP=48;ExcessHet=3.0103;FS=1.970;MLEAC=1;MLEAF=0.500;MQ=44.04;MQRankSum=-2.591;QD=1.11;ReadPosRankSum=1.647;SOR=1.358	GT:AD:DP:GQ:PL	0/1:40,5:45:87:87,0,8436
EU153401.1	63697	.	A	G	52.77	.	AC=1;AF=0.500;AN=2;BaseQRankSum=-1.825;ClippingRankSum=0.000;DP=47;ExcessHet=3.0103;FS=8.297;MLEAC=1;MLEAF=0.500;MQ=42.67;MQRankSum=-1.099;QD=1.12;ReadPosRankSum=2.285;SOR=1.894	GT:AD:DP:GQ:PL	0/1:42,5:47:81:81,0,8739
EU153401.1	63704	.	T	C	16.82	.	AC=1;AF=0.500;AN=2;BaseQRankSum=0.560;ClippingRankSum=0.000;DP=20;ExcessHet=3.0103;FS=13.087;MLEAC=1;MLEAF=0.500;MQ=49.64;MQRankSum=-1.618;QD=0.84;ReadPosRankSum=-0.954;SOR=2.786	GT:AD:DP:GQ:PL	0/1:17,3:20:54:54,0,8388
EU153401.1	63706	.	C	A	169.73	.	AC=1;AF=0.500;AN=2;BaseQRankSum=0.000;ClippingRankSum=0.000;DP=19;ExcessHet=3.0103;FS=2.162;MLEAC=1;MLEAF=0.500;MQ=49.03;MQRankSum=-2.871;QD=9.43;ReadPosRankSum=-0.296;SOR=0.799	GT:AD:DP:GQ:PL	0/1:13,5:18:99:207,0,6725
EU153401.1	63712	.	T	C	16.86	.	AC=1;AF=0.500;AN=2;BaseQRankSum=0.571;ClippingRankSum=0.000;DP=29;ExcessHet=3.0103;FS=6.354;MLEAC=1;MLEAF=0.500;MQ=46.29;MQRankSum=-0.952;QD=0.58;ReadPosRankSum=1.508;SOR=2.833	GT:AD:DP:GQ:PL	0/1:26,3:29:45:45,0,8368
EU153401.1	63725	.	A	T	40.77	.	AC=1;AF=0.500;AN=2;BaseQRankSum=-1.712;ClippingRankSum=0.000;DP=38;ExcessHet=3.0103;FS=2.200;MLEAC=1;MLEAF=0.500;MQ=45.36;MQRankSum=-0.977;QD=1.13;ReadPosRankSum=1.941;SOR=1.567	GT:AD:DP:GQ:PL	0/1:32,4:36:69:69,0,8280
EU153401.1	63740	.	T	G	42.77	.	AC=1;AF=0.500;AN=2;BaseQRankSum=-2.967;ClippingRankSum=0.000;DP=51;ExcessHet=3.0103;FS=1.958;MLEAC=1;MLEAF=0.500;MQ=42.24;MQRankSum=0.000;QD=0.84;ReadPosRankSum=3.347;SOR=0.792	GT:AD:DP:GQ:PL	0/1:46,5:51:71:71,0,9288
EU153401.1	63758	.	G	A	16.86	.	AC=1;AF=0.500;AN=2;BaseQRankSum=0.615;ClippingRankSum=0.000;DP=43;ExcessHet=3.0103;FS=8.624;MLEAC=1;MLEAF=0.500;MQ=43.95;MQRankSum=-0.597;QD=0.39;ReadPosRankSum=2.743;SOR=1.451	GT:AD:DP:GQ:PL	0/1:39,4:43:45:45,0,7900
EU153401.1	63764	.	C	T	40.77	.	AC=1;AF=0.500;AN=2;BaseQRankSum=0.812;ClippingRankSum=0.000;DP=34;ExcessHet=3.0103;FS=5.482;MLEAC=1;MLEAF=0.500;MQ=47.12;MQRankSum=-1.488;QD=1.20;ReadPosRankSum=2.490;SOR=1.472	GT:AD:DP:GQ:PL	0/1:30,4:34:69:69,0,6703
EU153401.1	63770	.	C	T	235.77	.	AC=1;AF=0.500;AN=2;BaseQRankSum=0.944;ClippingRankSum=0.000;DP=29;ExcessHet=3.0103;FS=0.000;MLEAC=1;MLEAF=0.500;MQ=49.13;MQRankSum=-3.474;QD=8.13;ReadPosRankSum=1.977;SOR=0.657	GT:AD:DP:GQ:PL	0/1:21,8:29:99:264,0,5671
EU153401.1	63771	.	A	G	199.77	.	AC=1;AF=0.500;AN=2;BaseQRankSum=0.870;ClippingRankSum=0.000;DP=29;ExcessHet=3.0103;FS=0.000;MLEAC=1;MLEAF=0.500;MQ=49.13;MQRankSum=-2.887;QD=6.89;ReadPosRankSum=1.971;SOR=0.446	GT:AD:DP:GQ:PL	0/1:22,7:29:99:228,0,5563
EU153401.1	63782	.	T	C	52.77	.	AC=1;AF=0.500;AN=2;BaseQRankSum=0.920;ClippingRankSum=0.000;DP=28;ExcessHet=3.0103;FS=5.071;MLEAC=1;MLEAF=0.500;MQ=48.48;MQRankSum=-1.940;QD=1.88;ReadPosRankSum=1.544;SOR=1.512	GT:AD:DP:GQ:PL	0/1:24,4:28:81:81,0,5729
EU153401.1	63784	.	G	A	58.73	.	AC=1;AF=0.500;AN=2;BaseQRankSum=0.677;ClippingRankSum=0.000;DP=27;ExcessHet=3.0103;FS=5.316;MLEAC=1;MLEAF=0.500;MQ=48.00;MQRankSum=-1.860;QD=2.18;ReadPosRankSum=1.469;SOR=1.492	GT:AD:DP:GQ:PL	0/1:23,4:27:96:96,0,5222
EU153401.1	63787	.	GTTCA	G	292.73	.	AC=1;AF=0.500;AN=2;BaseQRankSum=1.510;ClippingRankSum=0.000;DP=24;ExcessHet=3.0103;FS=0.000;MLEAC=1;MLEAF=0.500;MQ=48.99;MQRankSum=-4.287;QD=12.73;ReadPosRankSum=-1.277;SOR=0.892	GT:AD:DP:GQ:PL	0/1:14,9:23:99:330,0,3715
EU153401.1	63799	.	A	C	70.77	.	AC=1;AF=0.500;AN=2;BaseQRankSum=1.303;ClippingRankSum=0.000;DP=27;ExcessHet=3.0103;FS=5.316;MLEAC=1;MLEAF=0.500;MQ=49.88;MQRankSum=-2.404;QD=2.62;ReadPosRankSum=0.171;SOR=1.492	GT:AD:DP:GQ:PL	0/1:23,4:27:99:99,0,4282
EU153401.1	63802	.	T	A	238.73	.	AC=1;AF=0.500;AN=2;BaseQRankSum=0.838;ClippingRankSum=0.000;DP=27;ExcessHet=3.0103;FS=1.792;MLEAC=1;MLEAF=0.500;MQ=49.88;MQRankSum=-2.740;QD=8.84;ReadPosRankSum=-1.833;SOR=0.714	GT:AD:DP:GQ:PL	0/1:20,7:27:99:276,0,4022
EU153401.1	63804	.	T	G	52.77	.	AC=1;AF=0.500;AN=2;BaseQRankSum=1.375;ClippingRankSum=0.000;DP=28;ExcessHet=3.0103;FS=5.071;MLEAC=1;MLEAF=0.500;MQ=49.56;MQRankSum=-2.399;QD=1.88;ReadPosRankSum=-0.363;SOR=1.512	GT:AD:DP:GQ:PL	0/1:24,4:28:81:81,0,4487
EU153401.1	63824	.	T	TGATCCAGCAATTGCACTACTAGGTATTTACCCAAAG	96.73	.	AC=1;AF=0.500;AN=2;BaseQRankSum=1.296;ClippingRankSum=0.000;DP=31;ExcessHet=3.0103;FS=2.182;MLEAC=1;MLEAF=0.500;MQ=48.75;MQRankSum=-2.533;QD=3.58;ReadPosRankSum=-3.232;SOR=1.483	GT:AD:DP:GQ:PL	0/1:23,4:27:99:134,0,4188
EU153401.1	63825	.	G	GATCCAGCAACTGCATTACTAAGTATTTACCCAGAGA	34.73	.	AC=1;AF=0.500;AN=2;BaseQRankSum=0.835;ClippingRankSum=0.000;DP=27;ExcessHet=3.0103;FS=3.123;MLEAC=1;MLEAF=0.500;MQ=49.28;MQRankSum=-1.527;QD=1.29;ReadPosRankSum=0.192;SOR=2.170	GT:AD:DP:GQ:PL	0/1:25,2:27:72:72,0,4612
EU153401.1	63838	.	AAATTT	A	34.73	.	AC=1;AF=0.500;AN=2;BaseQRankSum=-0.454;ClippingRankSum=0.000;DP=27;ExcessHet=3.0103;FS=6.662;MLEAC=1;MLEAF=0.500;MQ=49.19;MQRankSum=-3.004;QD=1.93;ReadPosRankSum=-1.616;SOR=2.821	GT:AD:DP:GQ:PL	0/1:15,3:18:72:72,0,1143
EU153401.1	63847	.	G	T	58.77	.	AC=1;AF=0.500;AN=2;BaseQRankSum=0.820;ClippingRankSum=0.000;DP=25;ExcessHet=3.0103;FS=6.726;MLEAC=1;MLEAF=0.500;MQ=49.46;MQRankSum=-3.274;QD=3.67;SOR=2.819	GT:AD:DP:GQ:PL	0/1:13,3:16:87:87,0,909
EU153401.1	63849	.	A	AAAGAG	49.73	.	AC=1;AF=0.500;AN=2;BaseQRankSum=-0.310;ClippingRankSum=0.000;DP=24;ExcessHet=3.0103;FS=6.410;MLEAC=1;MLEAF=0.500;MQ=49.82;MQRankSum=-3.611;QD=3.32;SOR=2.833	GT:AD:DP:GQ:PL	0/1:12,3:15:87:87,0,909
EU153401.1	63871	.	T	C	58.77	.	AC=1;AF=0.500;AN=2;BaseQRankSum=1.290;ClippingRankSum=0.000;DP=22;ExcessHet=3.0103;FS=6.803;MLEAC=1;MLEAF=0.500;MQ=50.10;MQRankSum=-3.466;QD=4.20;ReadPosRankSum=-1.559;SOR=2.817	GT:AD:DP:GQ:PL	0/1:11,3:14:87:87,0,831
EU153401.1	63876	.	C	T	61.77	.	AC=1;AF=0.500;AN=2;BaseQRankSum=1.222;ClippingRankSum=0.000;DP=23;ExcessHet=3.0103;FS=6.990;MLEAC=1;MLEAF=0.500;MQ=50.57;MQRankSum=-3.611;QD=4.12;ReadPosRankSum=-1.663;SOR=2.807	GT:AD:DP:GQ:PL	0/1:12,3:15:90:90,0,764
EU153401.1	63878	.	G	A	61.77	.	AC=1;AF=0.500;AN=2;BaseQRankSum=1.393;ClippingRankSum=0.000;DP=23;ExcessHet=3.0103;FS=6.990;MLEAC=1;MLEAF=0.500;MQ=50.57;MQRankSum=-3.611;QD=4.12;ReadPosRankSum=-1.663;SOR=2.807	GT:AD:DP:GQ:PL	0/1:12,3:15:90:90,0,764
EU153401.1	63882	.	T	TTGA	52.73	.	AC=1;AF=0.500;AN=2;BaseQRankSum=-0.261;ClippingRankSum=0.000;DP=23;ExcessHet=3.0103;FS=6.990;MLEAC=1;MLEAF=0.500;MQ=50.57;MQRankSum=-3.611;QD=3.52;ReadPosRankSum=-2.241;SOR=2.807	GT:AD:DP:GQ:PL	0/1:12,3:15:90:90,0,764
EU153401.1	63886	.	C	CAGTCAAACTGTGGA	49.73	.	AC=1;AF=0.500;AN=2;BaseQRankSum=0.000;ClippingRankSum=0.000;DP=24;ExcessHet=3.0103;FS=6.726;MLEAC=1;MLEAF=0.500;MQ=51.00;MQRankSum=-3.750;QD=3.11;ReadPosRankSum=-2.156;SOR=2.819	GT:AD:DP:GQ:PL	0/1:13,3:16:87:87,0,806
EU153401.1	63889	.	T	C	55.77	.	AC=1;AF=0.500;AN=2;BaseQRankSum=0.076;ClippingRankSum=0.000;DP=24;ExcessHet=3.0103;FS=6.726;MLEAC=1;MLEAF=0.500;MQ=51.00;MQRankSum=-3.750;QD=3.49;ReadPosRankSum=-2.425;SOR=2.819	GT:AD:DP:GQ:PL	0/1:13,3:16:84:84,0,848
EU153401.1	63891	.	G	GCC	43.73	.	AC=1;AF=0.500;AN=2;BaseQRankSum=1.425;ClippingRankSum=0.000;DP=25;ExcessHet=3.0103;FS=6.422;MLEAC=1;MLEAF=0.500;MQ=51.39;MQRankSum=-3.883;QD=2.57;ReadPosRankSum=-2.460;SOR=2.833	GT:AD:DP:GQ:PL	0/1:14,3:17:81:81,0,890
EU153401.1	63894	.	A	AGTGTCCGTC	43.73	.	AC=1;AF=0.500;AN=2;BaseQRankSum=0.430;ClippingRankSum=0.000;DP=26;ExcessHet=3.0103;FS=6.107;MLEAC=1;MLEAF=0.500;MQ=51.75;MQRankSum=-4.012;QD=2.43;ReadPosRankSum=-2.610;SOR=2.613	GT:AD:DP:GQ:PL	0/1:15,3:18:81:81,0,890
EU153401.1	64000	.	A	G	149.77	.	AC=1;AF=0.500;AN=2;BaseQRankSum=1.081;ClippingRankSum=0.000;DP=148;ExcessHet=3.0103;FS=7.701;MLEAC=1;MLEAF=0.500;MQ=39.37;MQRankSum=-2.643;QD=1.01;ReadPosRankSum=3.509;SOR=1.779	GT:AD:DP:GQ:PL	0/1:132,16:148:99:178,0,4280
EU153401.1	64146	.	A	G	42.77	.	AC=1;AF=0.500;AN=2;BaseQRankSum=0.920;ClippingRankSum=0.000;DP=33;ExcessHet=3.0103;FS=0.000;MLEAC=1;MLEAF=0.500;MQ=51.51;MQRankSum=-1.311;QD=1.53;ReadPosRankSum=-0.263;SOR=0.752	GT:AD:DP:GQ:PL	0/1:24,4:28:71:71,0,1262
EU153401.1	64148	.	C	T	62.77	.	AC=1;AF=0.500;AN=2;BaseQRankSum=0.880;ClippingRankSum=0.000;DP=36;ExcessHet=3.0103;FS=0.000;MLEAC=1;MLEAF=0.500;MQ=53.10;MQRankSum=-1.625;QD=2.09;ReadPosRankSum=0.642;SOR=0.641	GT:AD:DP:GQ:PL	0/1:26,4:30:91:91,0,947
EU153401.1	64201	.	T	C	99.73	.	AC=1;AF=0.500;AN=2;BaseQRankSum=0.764;ClippingRankSum=0.000;DP=90;ExcessHet=3.0103;FS=1.472;MLEAC=1;MLEAF=0.500;MQ=45.72;MQRankSum=0.740;QD=1.40;ReadPosRankSum=0.863;SOR=0.401	GT:AD:DP:GQ:PL	0/1:63,8:71:99:137,0,2873
EU153401.1	64202	.	G	A	1657.73	.	AC=1;AF=0.500;AN=2;BaseQRankSum=0.521;ClippingRankSum=0.000;DP=95;ExcessHet=3.0103;FS=0.000;MLEAC=1;MLEAF=0.500;MQ=46.09;MQRankSum=-1.661;QD=23.02;ReadPosRankSum=-0.728;SOR=0.696	GT:AD:DP:GQ:PL	0/1:30,42:72:99:1695,0,1199
EU153401.1	64215	.	T	C	195.77	.	AC=1;AF=0.500;AN=2;BaseQRankSum=1.006;ClippingRankSum=0.000;DP=147;ExcessHet=3.0103;FS=2.883;MLEAC=1;MLEAF=0.500;MQ=43.79;MQRankSum=1.771;QD=1.81;ReadPosRankSum=-0.080;SOR=0.343	GT:AD:DP:GQ:PL	0/1:98,10:108:99:224,0,4225
EU153401.1	64219	.	T	C	1853.73	.	AC=1;AF=0.500;AN=2;BaseQRankSum=0.951;ClippingRankSum=0.000;DP=160;ExcessHet=3.0103;FS=10.873;MLEAC=1;MLEAF=0.500;MQ=44.15;MQRankSum=1.706;QD=16.70;ReadPosRankSum=2.191;SOR=0.293	GT:AD:DP:GQ:PL	0/1:60,51:111:99:1891,0,2523
EU153401.1	64220	.	C	T	39.77	.	AC=1;AF=0.500;AN=2;BaseQRankSum=1.368;ClippingRankSum=0.000;DP=162;ExcessHet=3.0103;FS=7.008;MLEAC=1;MLEAF=0.500;MQ=44.02;MQRankSum=0.029;QD=0.30;ReadPosRankSum=3.480;SOR=1.094	GT:AD:DP:GQ:PL	0/1:122,11:133:68:68,0,5605
EU153401.1	64236	.	C	A	8870.77	.	AC=1;AF=0.500;AN=2;BaseQRankSum=-0.584;ClippingRankSum=0.000;DP=276;ExcessHet=3.0103;FS=2.123;MLEAC=1;MLEAF=0.500;MQ=43.13;MQRankSum=-3.189;QD=29.95;ReadPosRankSum=-2.465;SOR=0.417	GT:AD:DP:GQ:PL	0/1:17,219:236:99:8899,0,185
EU153401.1	64249	.	C	T	185.77	.	AC=1;AF=0.500;AN=2;BaseQRankSum=-0.045;ClippingRankSum=0.000;DP=120;ExcessHet=3.0103;FS=2.626;MLEAC=1;MLEAF=0.500;MQ=46.55;MQRankSum=1.847;QD=1.88;ReadPosRankSum=1.293;SOR=0.379	GT:AD:DP:GQ:PL	0/1:87,12:99:99:214,0,4452
EU153401.1	64251	.	A	G	93.73	.	AC=1;AF=0.500;AN=2;BaseQRankSum=0.240;ClippingRankSum=0.000;DP=119;ExcessHet=3.0103;FS=1.301;MLEAC=1;MLEAF=0.500;MQ=46.70;MQRankSum=-1.810;QD=0.99;ReadPosRankSum=1.860;SOR=0.437	GT:AD:DP:GQ:PL	0/1:85,10:95:99:131,0,4744
EU153401.1	64252	.	T	A	49.77	.	AC=1;AF=0.500;AN=2;BaseQRankSum=-0.400;ClippingRankSum=0.000;DP=118;ExcessHet=3.0103;FS=1.421;MLEAC=1;MLEAF=0.500;MQ=46.85;MQRankSum=-0.898;QD=0.55;ReadPosRankSum=0.576;SOR=1.022	GT:AD:DP:GQ:PL	0/1:83,8:91:78:78,0,4613
EU153401.1	64254	.	A	G	111.73	.	AC=1;AF=0.500;AN=2;BaseQRankSum=-0.501;ClippingRankSum=0.000;DP=120;ExcessHet=3.0103;FS=28.491;MLEAC=1;MLEAF=0.500;MQ=47.11;MQRankSum=0.866;QD=1.16;ReadPosRankSum=1.363;SOR=4.803	GT:AD:DP:GQ:PL	0/1:86,10:96:99:149,0,4986
EU153401.1	64255	.	C	T	112.73	.	AC=1;AF=0.500;AN=2;BaseQRankSum=-1.083;ClippingRankSum=0.000;DP=121;ExcessHet=3.0103;FS=0.000;MLEAC=1;MLEAF=0.500;MQ=47.23;MQRankSum=-1.765;QD=1.23;ReadPosRankSum=0.628;SOR=0.693	GT:AD:DP:GQ:PL	0/1:82,10:92:99:150,0,4689
EU153401.1	64256	.	A	G	336.73	.	AC=1;AF=0.500;AN=2;BaseQRankSum=-0.106;ClippingRankSum=0.000;DP=122;ExcessHet=3.0103;FS=1.072;MLEAC=1;MLEAF=0.500;MQ=47.10;MQRankSum=-0.424;QD=3.37;ReadPosRankSum=0.131;SOR=0.723	GT:AD:DP:GQ:PL	0/1:85,15:100:99:374,0,4559
EU153401.1	64258	.	G	A	207.73	.	AC=1;AF=0.500;AN=2;BaseQRankSum=1.039;ClippingRankSum=0.000;DP=121;ExcessHet=3.0103;FS=15.466;MLEAC=1;MLEAF=0.500;MQ=46.98;MQRankSum=-0.669;QD=2.14;ReadPosRankSum=0.816;SOR=2.656	GT:AD:DP:GQ:PL	0/1:85,12:97:99:245,0,4843
EU153401.1	64260	.	A	G	120.77	.	AC=1;AF=0.500;AN=2;BaseQRankSum=-0.353;ClippingRankSum=0.000;DP=120;ExcessHet=3.0103;FS=1.304;MLEAC=1;MLEAF=0.500;MQ=47.12;MQRankSum=-0.463;QD=1.22;ReadPosRankSum=1.127;SOR=1.071	GT:AD:DP:GQ:PL	0/1:89,10:99:99:149,0,4868
EU153401.1	64265	.	G	A	465.77	.	AC=1;AF=0.500;AN=2;BaseQRankSum=0.099;ClippingRankSum=0.000;DP=112;ExcessHet=3.0103;FS=0.000;MLEAC=1;MLEAF=0.500;MQ=47.25;MQRankSum=-0.864;QD=5.82;ReadPosRankSum=2.377;SOR=0.674	GT:AD:DP:GQ:PL	0/1:63,17:80:99:494,0,4255
EU153401.1	64271	.	G	A	471.77	.	AC=1;AF=0.500;AN=2;BaseQRankSum=0.350;ClippingRankSum=0.000;DP=110;ExcessHet=3.0103;FS=3.693;MLEAC=1;MLEAF=0.500;MQ=46.74;MQRankSum=0.076;QD=5.13;ReadPosRankSum=1.922;SOR=0.979	GT:AD:DP:GQ:PL	0/1:75,17:92:99:500,0,4661
EU153401.1	64272	.	T	A	699.73	.	AC=1;AF=0.500;AN=2;BaseQRankSum=-0.760;ClippingRankSum=0.000;DP=111;ExcessHet=3.0103;FS=26.414;MLEAC=1;MLEAF=0.500;MQ=46.60;MQRankSum=-0.011;QD=8.64;ReadPosRankSum=2.635;SOR=2.125	GT:AD:DP:GQ:PL	0/1:60,21:81:99:737,0,4014
EU153401.1	64273	.	G	A	123.77	.	AC=1;AF=0.500;AN=2;BaseQRankSum=0.799;ClippingRankSum=0.000;DP=113;ExcessHet=3.0103;FS=1.307;MLEAC=1;MLEAF=0.500;MQ=46.31;MQRankSum=0.147;QD=1.30;ReadPosRankSum=1.502;SOR=1.070	GT:AD:DP:GQ:PL	0/1:85,10:95:99:152,0,5148
EU153401.1	64276	.	T	C	36.77	.	AC=1;AF=0.500;AN=2;BaseQRankSum=0.751;ClippingRankSum=0.000;DP=114;ExcessHet=3.0103;FS=5.057;MLEAC=1;MLEAF=0.500;MQ=45.79;MQRankSum=-0.278;QD=0.38;ReadPosRankSum=0.189;SOR=1.351	GT:AD:DP:GQ:PL	0/1:87,9:96:65:65,0,5400
EU153401.1	64277	.	T	A	303.77	.	AC=1;AF=0.500;AN=2;BaseQRankSum=-0.124;ClippingRankSum=0.000;DP=114;ExcessHet=3.0103;FS=48.454;MLEAC=1;MLEAF=0.500;MQ=45.79;MQRankSum=1.014;QD=3.16;ReadPosRankSum=1.274;SOR=5.418	GT:AD:DP:GQ:PL	0/1:82,14:96:99:332,0,5065
EU153401.1	64286	.	C	T	400.77	.	AC=1;AF=0.500;AN=2;BaseQRankSum=0.669;ClippingRankSum=0.000;DP=106;ExcessHet=3.0103;FS=2.523;MLEAC=1;MLEAF=0.500;MQ=44.53;MQRankSum=-0.105;QD=4.89;ReadPosRankSum=-0.148;SOR=0.860	GT:AD:DP:GQ:PL	0/1:68,14:82:99:429,0,4641
EU153401.1	64287	.	A	G	522.73	.	AC=1;AF=0.500;AN=2;BaseQRankSum=-2.170;ClippingRankSum=0.000;DP=106;ExcessHet=3.0103;FS=7.778;MLEAC=1;MLEAF=0.500;MQ=43.82;MQRankSum=-0.097;QD=5.87;ReadPosRankSum=-1.310;SOR=1.561	GT:AD:DP:GQ:PL	0/1:73,16:89:99:560,0,4111
EU153401.1	64291	.	T	C	10.17	.	AC=1;AF=0.500;AN=2;BaseQRankSum=-1.611;ClippingRankSum=0.000;DP=105;ExcessHet=3.0103;FS=19.004;MLEAC=1;MLEAF=0.500;MQ=43.42;MQRankSum=2.119;QD=0.12;ReadPosRankSum=1.077;SOR=4.172	GT:AD:DP:GQ:PL	0/1:77,7:84:47:47,0,5132
EU153401.1	64292	.	A	C	99.73	.	AC=1;AF=0.500;AN=2;BaseQRankSum=-2.925;ClippingRankSum=0.000;DP=105;ExcessHet=3.0103;FS=15.032;MLEAC=1;MLEAF=0.500;MQ=43.42;MQRankSum=1.631;QD=1.13;ReadPosRankSum=1.255;SOR=3.050	GT:AD:DP:GQ:PL	0/1:79,9:88:99:137,0,4977
EU153401.1	64295	.	T	TCATA	12.96	.	AC=1;AF=0.500;AN=2;BaseQRankSum=-2.450;ClippingRankSum=0.000;DP=101;ExcessHet=3.0103;FS=19.153;MLEAC=1;MLEAF=0.500;MQ=43.44;MQRankSum=2.022;QD=0.15;ReadPosRankSum=0.245;SOR=4.171	GT:AD:DP:GQ:PL	0/1:79,7:86:50:50,0,5009
EU153401.1	64303	.	G	A	2105.77	.	AC=1;AF=0.500;AN=2;BaseQRankSum=-1.367;ClippingRankSum=0.000;DP=81;ExcessHet=3.0103;FS=1.064;MLEAC=1;MLEAF=0.500;MQ=41.20;MQRankSum=-0.112;QD=30.97;ReadPosRankSum=2.219;SOR=0.473	GT:AD:DP:GQ:PL	0/1:18,50:68:99:2134,0,1328
EU153401.1	64306	.	C	A	73.73	.	AC=1;AF=0.500;AN=2;BaseQRankSum=-0.239;ClippingRankSum=0.000;DP=81;ExcessHet=3.0103;FS=3.444;MLEAC=1;MLEAF=0.500;MQ=41.98;MQRankSum=0.286;QD=1.12;ReadPosRankSum=1.799;SOR=1.042	GT:AD:DP:GQ:PL	0/1:58,8:66:99:111,0,3494
EU153401.1	64310	.	T	C	61.73	.	AC=1;AF=0.500;AN=2;BaseQRankSum=-0.383;ClippingRankSum=0.000;DP=81;ExcessHet=3.0103;FS=0.000;MLEAC=1;MLEAF=0.500;MQ=41.60;MQRankSum=1.195;QD=0.91;ReadPosRankSum=0.396;SOR=0.693	GT:AD:DP:GQ:PL	0/1:61,7:68:99:99,0,3599
EU153401.1	64312	.	C	T	170.77	.	AC=1;AF=0.500;AN=2;BaseQRankSum=0.429;ClippingRankSum=0.000;DP=79;ExcessHet=3.0103;FS=0.000;MLEAC=1;MLEAF=0.500;MQ=41.13;MQRankSum=-0.549;QD=2.71;ReadPosRankSum=0.799;SOR=0.784	GT:AD:DP:GQ:PL	0/1:55,8:63:99:199,0,3205
EU153401.1	64322	.	C	T	1359.77	.	AC=1;AF=0.500;AN=2;BaseQRankSum=-0.077;ClippingRankSum=0.000;DP=59;ExcessHet=3.0103;FS=0.000;MLEAC=1;MLEAF=0.500;MQ=41.00;MQRankSum=-2.864;QD=28.33;ReadPosRankSum=2.440;SOR=0.812	GT:AD:DP:GQ:PL	0/1:17,31:48:99:1388,0,1114
EU153401.1	64325	.	C	T	76.77	.	AC=1;AF=0.500;AN=2;BaseQRankSum=0.803;ClippingRankSum=0.000;DP=58;ExcessHet=3.0103;FS=1.773;MLEAC=1;MLEAF=0.500;MQ=40.60;MQRankSum=0.246;QD=1.57;ReadPosRankSum=1.649;SOR=0.314	GT:AD:DP:GQ:PL	0/1:43,6:49:99:105,0,2359
EU153401.1	64757	.	T	TGGG	111.73	.	AC=1;AF=0.500;AN=2;BaseQRankSum=-1.900;ClippingRankSum=0.000;DP=32;ExcessHet=3.0103;FS=0.000;MLEAC=1;MLEAF=0.500;MQ=52.66;MQRankSum=-4.219;QD=4.47;ReadPosRankSum=-0.477;SOR=0.458	GT:AD:DP:GQ:PL	0/1:20,5:25:99:149,0,1076
EU153401.1	64760	.	A	AGGGTT	13.91	.	AC=1;AF=0.500;AN=2;BaseQRankSum=0.000;ClippingRankSum=0.000;DP=29;ExcessHet=3.0103;FS=0.000;MLEAC=1;MLEAF=0.500;MQ=53.79;MQRankSum=-2.643;QD=0.50;ReadPosRankSum=0.595;SOR=0.576	GT:AD:DP:GQ:PL	0/1:25,3:28:51:51,0,1291
EU153401.1	64768	.	A	G	99.77	.	AC=1;AF=0.500;AN=2;BaseQRankSum=0.522;ClippingRankSum=0.000;DP=37;ExcessHet=3.0103;FS=0.000;MLEAC=1;MLEAF=0.500;MQ=51.24;MQRankSum=-3.266;QD=2.77;ReadPosRankSum=-1.955;SOR=0.454	GT:AD:DP:GQ:PL	0/1:30,6:36:99:128,0,1459
EU153401.1	64801	.	A	G	71.73	.	AC=1;AF=0.500;AN=2;BaseQRankSum=-1.449;ClippingRankSum=0.000;DP=46;ExcessHet=3.0103;FS=0.000;MLEAC=1;MLEAF=0.500;MQ=47.85;MQRankSum=-1.685;QD=1.59;ReadPosRankSum=0.050;SOR=0.760	GT:AD:DP:GQ:PL	0/1:39,6:45:99:109,0,1540
EU153401.1	64833	.	A	G	11.12	.	AC=1;AF=0.500;AN=2;BaseQRankSum=0.856;ClippingRankSum=0.000;DP=30;ExcessHet=3.0103;FS=0.000;MLEAC=1;MLEAF=0.500;MQ=52.04;MQRankSum=-1.121;QD=0.37;ReadPosRankSum=-0.416;SOR=0.484	GT:AD:DP:GQ:PL	0/1:27,3:30:39:39,0,1409
EU153401.1	64837	.	T	C	145.77	.	AC=1;AF=0.500;AN=2;BaseQRankSum=1.073;ClippingRankSum=0.000;DP=25;ExcessHet=3.0103;FS=2.722;MLEAC=1;MLEAF=0.500;MQ=55.62;MQRankSum=-2.394;QD=5.83;ReadPosRankSum=-1.005;SOR=1.609	GT:AD:DP:GQ:PL	0/1:22,3:25:99:174,0,1160
EU153401.1	67300	.	A	G	61.77	.	AC=1;AF=0.500;AN=2;BaseQRankSum=1.011;ClippingRankSum=0.000;DP=29;ExcessHet=3.0103;FS=2.235;MLEAC=1;MLEAF=0.500;MQ=46.53;MQRankSum=-2.562;QD=2.13;ReadPosRankSum=0.413;SOR=1.582	GT:AD:DP:GQ:PL	0/1:25,4:29:90:90,0,1351
EU153401.1	67304	.	C	T	157.77	.	AC=1;AF=0.500;AN=2;BaseQRankSum=1.154;ClippingRankSum=0.000;DP=28;ExcessHet=3.0103;FS=0.000;MLEAC=1;MLEAF=0.500;MQ=47.19;MQRankSum=-1.435;QD=5.63;ReadPosRankSum=-0.674;SOR=0.693	GT:AD:DP:GQ:PL	0/1:22,6:28:99:186,0,1171
EU153401.1	67305	.	G	C	64.77	.	AC=1;AF=0.500;AN=2;BaseQRankSum=1.207;ClippingRankSum=0.000;DP=26;ExcessHet=3.0103;FS=5.142;MLEAC=1;MLEAF=0.500;MQ=48.57;MQRankSum=-3.334;QD=2.49;ReadPosRankSum=0.892;SOR=1.506	GT:AD:DP:GQ:PL	0/1:22,4:26:93:93,0,1329
EU153401.1	67308	.	G	T	343.77	.	AC=1;AF=0.500;AN=2;BaseQRankSum=1.728;ClippingRankSum=0.000;DP=26;ExcessHet=3.0103;FS=3.751;MLEAC=1;MLEAF=0.500;MQ=48.57;MQRankSum=-4.238;QD=13.22;ReadPosRankSum=-1.085;SOR=0.861	GT:AD:DP:GQ:PL	0/1:16,10:26:99:372,0,943
EU153401.1	67313	.	T	G	73.77	.	AC=1;AF=0.500;AN=2;BaseQRankSum=0.966;ClippingRankSum=0.000;DP=26;ExcessHet=3.0103;FS=5.142;MLEAC=1;MLEAF=0.500;MQ=48.57;MQRankSum=-3.334;QD=2.84;ReadPosRankSum=-0.250;SOR=1.506	GT:AD:DP:GQ:PL	0/1:22,4:26:99:102,0,1255
EU153401.1	67752	.	T	C	294.77	.	AC=1;AF=0.500;AN=2;BaseQRankSum=0.922;ClippingRankSum=0.000;DP=43;ExcessHet=3.0103;FS=1.368;MLEAC=1;MLEAF=0.500;MQ=45.46;MQRankSum=-3.138;QD=7.37;ReadPosRankSum=-0.682;SOR=1.007	GT:AD:DP:GQ:PL	0/1:29,11:40:99:323,0,1156
EU153401.1	67769	.	T	C	138.73	.	AC=1;AF=0.500;AN=2;BaseQRankSum=0.815;ClippingRankSum=0.000;DP=32;ExcessHet=3.0103;FS=21.141;MLEAC=1;MLEAF=0.500;MQ=49.83;MQRankSum=-3.446;QD=4.34;ReadPosRankSum=-0.936;SOR=4.166	GT:AD:DP:GQ:PL	0/1:25,7:32:99:176,0,1128
EU153401.1	67782	.	GTCA	G	255.73	.	AC=1;AF=0.500;AN=2;BaseQRankSum=1.485;ClippingRankSum=0.000;DP=41;ExcessHet=3.0103;FS=3.187;MLEAC=1;MLEAF=0.500;MQ=48.96;MQRankSum=-3.346;QD=6.56;ReadPosRankSum=-2.776;SOR=0.970	GT:AD:DP:GQ:PL	0/1:29,10:39:99:293,0,1454
EU153401.1	67789	.	C	T	555.77	.	AC=1;AF=0.500;AN=2;BaseQRankSum=1.051;ClippingRankSum=0.000;DP=58;ExcessHet=3.0103;FS=5.715;MLEAC=1;MLEAF=0.500;MQ=45.64;MQRankSum=-3.175;QD=9.75;ReadPosRankSum=-3.222;SOR=0.605	GT:AD:DP:GQ:PL	0/1:37,20:57:99:584,0,1589
EU153401.1	67820	.	T	C	58.77	.	AC=1;AF=0.500;AN=2;BaseQRankSum=0.361;ClippingRankSum=0.000;DP=84;ExcessHet=3.0103;FS=3.495;MLEAC=1;MLEAF=0.500;MQ=41.37;MQRankSum=-1.824;QD=0.90;ReadPosRankSum=-0.483;SOR=1.402	GT:AD:DP:GQ:PL	0/1:58,7:65:87:87,0,2843
EU153401.1	67881	.	G	C	18.79	.	AC=1;AF=0.500;AN=2;BaseQRankSum=1.449;ClippingRankSum=0.000;DP=82;ExcessHet=3.0103;FS=11.188;MLEAC=1;MLEAF=0.500;MQ=43.86;MQRankSum=-1.497;QD=0.30;ReadPosRankSum=-2.013;SOR=3.235	GT:AD:DP:GQ:PL	0/1:56,6:62:56:56,0,2848
EU153401.1	68273	.	C	T	151.77	.	AC=1;AF=0.500;AN=2;BaseQRankSum=1.784;ClippingRankSum=0.000;DP=52;ExcessHet=3.0103;FS=0.000;MLEAC=1;MLEAF=0.500;MQ=53.61;MQRankSum=-2.817;QD=5.06;ReadPosRankSum=-1.841;SOR=0.551	GT:AD:DP:GQ:PL	0/1:24,6:30:99:180,0,1352
EU153401.1	68276	.	G	A	151.77	.	AC=1;AF=0.500;AN=2;BaseQRankSum=1.134;ClippingRankSum=0.000;DP=51;ExcessHet=3.0103;FS=0.000;MLEAC=1;MLEAF=0.500;MQ=53.47;MQRankSum=-2.757;QD=5.23;ReadPosRankSum=-1.779;SOR=0.616	GT:AD:DP:GQ:PL	0/1:23,6:29:99:180,0,1397
EU153401.1	68284	.	TA	T	106.73	.	AC=1;AF=0.500;AN=2;BaseQRankSum=0.190;ClippingRankSum=0.000;DP=47;ExcessHet=3.0103;FS=0.000;MLEAC=1;MLEAF=0.500;MQ=53.22;MQRankSum=-2.885;QD=4.11;ReadPosRankSum=-1.776;SOR=0.914	GT:AD:DP:GQ:PL	0/1:21,5:26:99:144,0,1316
EU153401.1	68287	.	G	T	118.77	.	AC=1;AF=0.500;AN=2;BaseQRankSum=1.092;ClippingRankSum=0.000;DP=47;ExcessHet=3.0103;FS=0.000;MLEAC=1;MLEAF=0.500;MQ=53.22;MQRankSum=-2.885;QD=4.57;SOR=0.914	GT:AD:DP:GQ:PL	0/1:21,5:26:99:147,0,1274
EU153401.1	68289	.	G	T	118.77	.	AC=1;AF=0.500;AN=2;BaseQRankSum=1.092;ClippingRankSum=0.000;DP=47;ExcessHet=3.0103;FS=0.000;MLEAC=1;MLEAF=0.500;MQ=53.22;MQRankSum=-2.885;QD=4.57;ReadPosRankSum=-1.762;SOR=0.914	GT:AD:DP:GQ:PL	0/1:21,5:26:99:147,0,1274
EU153401.1	68290	.	T	TGAAAAAAAATAAAACC	109.73	.	AC=1;AF=0.500;AN=2;BaseQRankSum=0.000;ClippingRankSum=0.000;DP=47;ExcessHet=3.0103;FS=0.000;MLEAC=1;MLEAF=0.500;MQ=53.22;MQRankSum=-2.885;QD=4.22;ReadPosRankSum=-1.762;SOR=0.914	GT:AD:DP:GQ:PL	0/1:21,5:26:99:147,0,1274
EU153401.1	68293	.	A	ACTG	106.73	.	AC=1;AF=0.500;AN=2;BaseQRankSum=1.092;ClippingRankSum=0.000;DP=47;ExcessHet=3.0103;FS=0.000;MLEAC=1;MLEAF=0.500;MQ=53.22;MQRankSum=-2.885;QD=4.11;ReadPosRankSum=-1.875;SOR=0.914	GT:AD:DP:GQ:PL	0/1:21,5:26:99:144,0,1361
EU153401.1	68302	.	C	CTTTTCTG	115.73	.	AC=1;AF=0.500;AN=2;BaseQRankSum=0.839;ClippingRankSum=0.000;DP=44;ExcessHet=3.0103;FS=1.935;MLEAC=1;MLEAF=0.500;MQ=52.72;MQRankSum=-2.667;QD=5.03;ReadPosRankSum=-2.138;SOR=0.895	GT:AD:DP:GQ:PL	0/1:18,5:23:99:153,0,1235
EU153401.1	68305	.	C	A	85.77	.	AC=1;AF=0.500;AN=2;BaseQRankSum=0.928;ClippingRankSum=0.000;DP=43;ExcessHet=3.0103;FS=0.000;MLEAC=1;MLEAF=0.500;MQ=52.54;MQRankSum=-2.985;QD=3.90;ReadPosRankSum=-1.154;SOR=0.512	GT:AD:DP:GQ:PL	0/1:18,4:22:99:114,0,1196
EU153401.1	68307	.	T	A	82.77	.	AC=1;AF=0.500;AN=2;BaseQRankSum=0.769;ClippingRankSum=0.000;DP=43;ExcessHet=3.0103;FS=0.000;MLEAC=1;MLEAF=0.500;MQ=52.54;MQRankSum=-2.985;QD=3.76;ReadPosRankSum=-1.197;SOR=0.512	GT:AD:DP:GQ:PL	0/1:18,4:22:99:111,0,1263
EU153401.1	68309	.	C	A	208.77	.	AC=1;AF=0.500;AN=2;BaseQRankSum=1.049;ClippingRankSum=0.000;DP=44;ExcessHet=3.0103;FS=0.000;MLEAC=1;MLEAF=0.500;MQ=52.72;MQRankSum=-3.069;QD=9.08;ReadPosRankSum=-1.018;SOR=0.602	GT:AD:DP:GQ:PL	0/1:19,4:23:99:237,0,1254
EU153401.1	68319	.	C	T	202.77	.	AC=1;AF=0.500;AN=2;BaseQRankSum=1.303;ClippingRankSum=0.000;DP=48;ExcessHet=3.0103;FS=1.792;MLEAC=1;MLEAF=0.500;MQ=51.79;MQRankSum=-4.043;QD=7.51;ReadPosRankSum=-1.468;SOR=1.329	GT:AD:DP:GQ:PL	0/1:20,7:27:99:231,0,1383
EU153401.1	68325	.	A	C	160.77	.	AC=1;AF=0.500;AN=2;BaseQRankSum=1.216;ClippingRankSum=0.000;DP=47;ExcessHet=3.0103;FS=7.048;MLEAC=1;MLEAF=0.500;MQ=50.33;MQRankSum=-3.001;QD=6.18;ReadPosRankSum=-0.700;SOR=2.303	GT:AD:DP:GQ:PL	0/1:20,6:26:99:189,0,1378
EU153401.1	68333	.	AT	A	124.73	.	AC=1;AF=0.500;AN=2;BaseQRankSum=-1.199;ClippingRankSum=0.000;DP=54;ExcessHet=3.0103;FS=7.334;MLEAC=1;MLEAF=0.500;MQ=48.78;MQRankSum=-2.514;QD=3.67;ReadPosRankSum=0.325;SOR=2.289	GT:AD:DP:GQ:PL	0/1:28,6:34:99:162,0,1640
EU153401.1	68534	.	G	C	466.77	.	AC=1;AF=0.500;AN=2;BaseQRankSum=2.057;ClippingRankSum=0.000;DP=49;ExcessHet=3.0103;FS=16.377;MLEAC=1;MLEAF=0.500;MQ=56.77;MQRankSum=-2.095;QD=16.10;ReadPosRankSum=0.422;SOR=4.504	GT:AD:DP:GQ:PL	0/1:17,12:29:99:495,0,3163
EU153401.1	68535	.	G	A	445.77	.	AC=1;AF=0.500;AN=2;BaseQRankSum=1.510;ClippingRankSum=0.000;DP=49;ExcessHet=3.0103;FS=14.766;MLEAC=1;MLEAF=0.500;MQ=56.77;MQRankSum=-1.784;QD=12.38;ReadPosRankSum=0.280;SOR=3.879	GT:AD:DP:GQ:PL	0/1:24,12:36:99:474,0,3457
EU153401.1	68538	.	T	TCA	355.73	.	AC=1;AF=0.500;AN=2;BaseQRankSum=1.484;ClippingRankSum=0.000;DP=51;ExcessHet=3.0103;FS=11.590;MLEAC=1;MLEAF=0.500;MQ=56.47;MQRankSum=-0.179;QD=10.46;ReadPosRankSum=0.484;SOR=3.493	GT:AD:DP:GQ:PL	0/1:23,11:34:99:393,0,3421
EU153401.1	68540	.	TTA	T	373.73	.	AC=1;AF=0.500;AN=2;BaseQRankSum=1.117;ClippingRankSum=0.000;DP=50;ExcessHet=3.0103;FS=16.320;MLEAC=1;MLEAF=0.500;MQ=56.75;MQRankSum=-1.739;QD=13.35;ReadPosRankSum=-0.142;SOR=4.346	GT:AD:DP:GQ:PL	0/1:17,11:28:99:411,0,3169
EU153401.1	68547	.	TTTCG	T	253.73	.	AC=1;AF=0.500;AN=2;BaseQRankSum=1.346;ClippingRankSum=0.000;DP=49;ExcessHet=3.0103;FS=7.983;MLEAC=1;MLEAF=0.500;MQ=56.88;MQRankSum=1.625;QD=6.68;ReadPosRankSum=0.806;SOR=2.876	GT:AD:DP:GQ:PL	0/1:29,9:38:99:291,0,3679
EU153401.1	68550	.	C	T	388.73	.	AC=1;AF=0.500;AN=2;BaseQRankSum=1.668;ClippingRankSum=0.000;DP=48;ExcessHet=3.0103;FS=4.099;MLEAC=1;MLEAF=0.500;MQ=56.82;MQRankSum=-4.131;QD=10.51;ReadPosRankSum=-2.716;SOR=1.688	GT:AD:DP:GQ:PL	0/1:25,12:37:99:426,0,3544
EU153401.1	68554	.	G	GACCA	268.73	.	AC=1;AF=0.500;AN=2;BaseQRankSum=0.813;ClippingRankSum=0.000;DP=46;ExcessHet=3.0103;FS=8.076;MLEAC=1;MLEAF=0.500;MQ=57.19;MQRankSum=1.653;QD=8.14;ReadPosRankSum=0.204;SOR=2.679	GT:AD:DP:GQ:PL	0/1:24,9:33:99:306,0,3469
EU153401.1	68556	.	G	T	625.73	.	AC=1;AF=0.500;AN=2;BaseQRankSum=1.504;ClippingRankSum=0.000;DP=47;ExcessHet=3.0103;FS=17.351;MLEAC=1;MLEAF=0.500;MQ=56.84;MQRankSum=-2.975;QD=18.96;ReadPosRankSum=-1.721;SOR=4.599	GT:AD:DP:GQ:PL	0/1:17,16:33:99:663,0,3151
EU153401.1	68558	.	A	G	265.77	.	AC=1;AF=0.500;AN=2;BaseQRankSum=1.217;ClippingRankSum=0.000;DP=47;ExcessHet=3.0103;FS=7.990;MLEAC=1;MLEAF=0.500;MQ=56.84;MQRankSum=-3.928;QD=7.18;ReadPosRankSum=-1.819;SOR=2.964	GT:AD:DP:GQ:PL	0/1:28,9:37:99:294,0,3637
EU153401.1	68561	.	G	C	34.77	.	AC=1;AF=0.500;AN=2;BaseQRankSum=0.866;ClippingRankSum=0.000;DP=47;ExcessHet=3.0103;FS=6.134;MLEAC=1;MLEAF=0.500;MQ=57.22;MQRankSum=-1.801;QD=0.94;SOR=0.084	GT:AD:DP:GQ:PL	0/1:33,4:37:63:63,0,5489
EU153401.1	68562	.	G	A	79.77	.	AC=1;AF=0.500;AN=2;BaseQRankSum=0.098;ClippingRankSum=0.000;DP=47;ExcessHet=3.0103;FS=5.133;MLEAC=1;MLEAF=0.500;MQ=57.22;MQRankSum=-1.697;QD=2.16;ReadPosRankSum=-0.269;SOR=1.981	GT:AD:DP:GQ:PL	0/1:32,5:37:99:108,0,5444
EU153401.1	68565	.	T	C	163.73	.	AC=1;AF=0.500;AN=2;BaseQRankSum=1.045;ClippingRankSum=0.000;DP=46;ExcessHet=3.0103;FS=0.000;MLEAC=1;MLEAF=0.500;MQ=57.44;MQRankSum=-3.367;QD=4.43;ReadPosRankSum=-1.172;SOR=0.478	GT:AD:DP:GQ:PL	0/1:30,7:37:99:201,0,5312
EU153401.1	68566	.	T	G	253.73	.	AC=1;AF=0.500;AN=2;BaseQRankSum=1.299;ClippingRankSum=0.000;DP=44;ExcessHet=3.0103;FS=11.212;MLEAC=1;MLEAF=0.500;MQ=57.41;MQRankSum=1.700;QD=7.05;ReadPosRankSum=0.115;SOR=3.338	GT:AD:DP:GQ:PL	0/1:28,8:36:99:291,0,5222
EU153401.1	68567	.	C	G	760.77	.	AC=1;AF=0.500;AN=2;BaseQRankSum=2.240;ClippingRankSum=0.000;DP=43;ExcessHet=3.0103;FS=16.057;MLEAC=1;MLEAF=0.500;MQ=57.35;MQRankSum=-2.941;QD=21.13;ReadPosRankSum=-0.940;SOR=3.407	GT:AD:DP:GQ:PL	0/1:17,19:36:99:789,0,4685
EU153401.1	68571	.	A	T	382.77	.	AC=1;AF=0.500;AN=2;BaseQRankSum=1.672;ClippingRankSum=0.000;DP=42;ExcessHet=3.0103;FS=6.374;MLEAC=1;MLEAF=0.500;MQ=57.28;MQRankSum=-1.825;QD=14.18;ReadPosRankSum=-0.280;SOR=2.115	GT:AD:DP:GQ:PL	0/1:17,10:27:99:411,0,4712
EU153401.1	68572	.	G	C	97.77	.	AC=1;AF=0.500;AN=2;BaseQRankSum=0.951;ClippingRankSum=0.000;DP=42;ExcessHet=3.0103;FS=8.098;MLEAC=1;MLEAF=0.500;MQ=57.28;MQRankSum=-2.629;QD=3.06;ReadPosRankSum=-0.860;SOR=2.670	GT:AD:DP:GQ:PL	0/1:27,5:32:99:126,0,5192
EU153401.1	68575	.	G	A	187.77	.	AC=1;AF=0.500;AN=2;BaseQRankSum=1.273;ClippingRankSum=0.000;DP=40;ExcessHet=3.0103;FS=8.258;MLEAC=1;MLEAF=0.500;MQ=57.14;MQRankSum=1.670;QD=5.69;ReadPosRankSum=-0.221;SOR=3.033	GT:AD:DP:GQ:PL	0/1:26,7:33:99:216,0,5102
EU153401.1	68576	.	C	T	322.77	.	AC=1;AF=0.500;AN=2;BaseQRankSum=1.604;ClippingRankSum=0.000;DP=40;ExcessHet=3.0103;FS=1.637;MLEAC=1;MLEAF=0.500;MQ=57.14;MQRankSum=-4.771;QD=9.78;ReadPosRankSum=-0.647;SOR=1.096	GT:AD:DP:GQ:PL	0/1:23,10:33:99:351,0,4967
EU153401.1	68579	.	G	A	640.77	.	AC=1;AF=0.500;AN=2;BaseQRankSum=2.081;ClippingRankSum=0.000;DP=36;ExcessHet=3.0103;FS=9.640;MLEAC=1;MLEAF=0.500;MQ=56.82;MQRankSum=-3.300;QD=22.10;ReadPosRankSum=-0.328;SOR=2.762	GT:AD:DP:GQ:PL	0/1:15,14:29:99:669,0,4610
EU153401.1	68580	.	T	C	13.95	.	AC=1;AF=0.500;AN=2;BaseQRankSum=0.721;ClippingRankSum=0.000;DP=36;ExcessHet=3.0103;FS=10.522;MLEAC=1;MLEAF=0.500;MQ=56.82;MQRankSum=-2.898;QD=0.48;ReadPosRankSum=0.215;SOR=2.213	GT:AD:DP:GQ:PL	0/1:27,2:29:42:42,0,5198
EU153401.1	68581	.	GGC	G	94.73	.	AC=1;AF=0.500;AN=2;BaseQRankSum=1.014;ClippingRankSum=0.000;DP=36;ExcessHet=3.0103;FS=8.158;MLEAC=1;MLEAF=0.500;MQ=56.82;MQRankSum=1.504;QD=3.27;ReadPosRankSum=0.347;SOR=2.712	GT:AD:DP:GQ:PL	0/1:24,5:29:99:132,0,5108
EU153401.1	68585	.	G	GA	88.73	.	AC=1;AF=0.500;AN=2;BaseQRankSum=0.694;ClippingRankSum=0.000;DP=38;ExcessHet=3.0103;FS=8.913;MLEAC=1;MLEAF=0.500;MQ=56.48;MQRankSum=1.651;QD=2.86;ReadPosRankSum=0.000;SOR=3.334	GT:AD:DP:GQ:PL	0/1:26,5:31:99:126,0,5192
EU153401.1	68586	.	C	T	13.95	.	AC=1;AF=0.500;AN=2;BaseQRankSum=0.664;ClippingRankSum=0.000;DP=37;ExcessHet=3.0103;FS=2.703;MLEAC=1;MLEAF=0.500;MQ=56.38;MQRankSum=-1.690;QD=0.46;ReadPosRankSum=0.311;SOR=0.927	GT:AD:DP:GQ:PL	0/1:27,3:30:42:42,0,5198
EU153401.1	68588	.	G	T	11.12	.	AC=1;AF=0.500;AN=2;BaseQRankSum=0.560;ClippingRankSum=0.000;DP=37;ExcessHet=3.0103;FS=5.539;MLEAC=1;MLEAF=0.500;MQ=56.38;MQRankSum=-2.556;QD=0.37;ReadPosRankSum=0.692;SOR=2.194	GT:AD:DP:GQ:PL	0/1:27,3:30:39:39,0,5240
EU153401.1	68597	.	G	A	82.77	.	AC=1;AF=0.500;AN=2;BaseQRankSum=0.973;ClippingRankSum=0.000;DP=44;ExcessHet=3.0103;FS=12.464;MLEAC=1;MLEAF=0.500;MQ=56.24;MQRankSum=1.630;QD=2.24;ReadPosRankSum=-0.111;SOR=3.611	GT:AD:DP:GQ:PL	0/1:32,5:37:99:111,0,6810
EU153401.1	68604	.	G	A	217.77	.	AC=1;AF=0.500;AN=2;BaseQRankSum=1.111;ClippingRankSum=0.000;DP=44;ExcessHet=3.0103;FS=18.799;MLEAC=1;MLEAF=0.500;MQ=55.62;MQRankSum=-0.064;QD=5.73;ReadPosRankSum=-0.921;SOR=4.407	GT:AD:DP:GQ:PL	0/1:30,8:38:99:246,0,7416
EU153401.1	68616	.	T	C	349.77	.	AC=1;AF=0.500;AN=2;BaseQRankSum=1.216;ClippingRankSum=0.000;DP=41;ExcessHet=3.0103;FS=6.057;MLEAC=1;MLEAF=0.500;MQ=55.51;MQRankSum=-0.589;QD=9.45;ReadPosRankSum=-1.629;SOR=2.093	GT:AD:DP:GQ:PL	0/1:28,9:37:99:378,0,7201
EU153401.1	68619	.	G	A	76.73	.	AC=1;AF=0.500;AN=2;BaseQRankSum=0.751;ClippingRankSum=0.000;DP=40;ExcessHet=3.0103;FS=0.000;MLEAC=1;MLEAF=0.500;MQ=55.40;MQRankSum=-0.484;QD=2.07;ReadPosRankSum=0.252;SOR=0.877	GT:AD:DP:GQ:PL	0/1:32,5:37:99:114,0,7374
EU153401.1	68620	.	GAT	G	73.73	.	AC=1;AF=0.500;AN=2;BaseQRankSum=-0.986;ClippingRankSum=0.000;DP=40;ExcessHet=3.0103;FS=13.031;MLEAC=1;MLEAF=0.500;MQ=55.40;MQRankSum=-1.810;QD=1.99;ReadPosRankSum=0.877;SOR=3.605	GT:AD:DP:GQ:PL	0/1:32,5:37:99:111,0,7467
EU153401.1	68621	.	A	G	391.73	.	AC=1;AF=0.500;AN=2;BaseQRankSum=1.390;ClippingRankSum=0.000;DP=36;ExcessHet=3.0103;FS=1.453;MLEAC=1;MLEAF=0.500;MQ=56.14;MQRankSum=-1.195;QD=11.87;ReadPosRankSum=-1.268;SOR=0.346	GT:AD:DP:GQ:PL	0/1:21,12:33:99:429,0,6556
EU153401.1	68623	.	G	GAA	37.73	.	AC=1;AF=0.500;AN=2;BaseQRankSum=0.929;ClippingRankSum=0.000;DP=36;ExcessHet=3.0103;FS=9.238;MLEAC=1;MLEAF=0.500;MQ=56.14;MQRankSum=-2.722;QD=1.14;ReadPosRankSum=1.344;SOR=3.134	GT:AD:DP:GQ:PL	0/1:29,4:33:75:75,0,7905
EU153401.1	68624	.	G	A	127.73	.	AC=1;AF=0.500;AN=2;BaseQRankSum=0.908;ClippingRankSum=0.000;DP=36;ExcessHet=3.0103;FS=1.763;MLEAC=1;MLEAF=0.500;MQ=55.48;MQRankSum=-2.111;QD=3.99;ReadPosRankSum=0.108;SOR=0.350	GT:AD:DP:GQ:PL	0/1:26,6:32:99:165,0,7546
EU153401.1	68626	.	T	C	85.77	.	AC=1;AF=0.500;AN=2;BaseQRankSum=0.829;ClippingRankSum=0.000;DP=37;ExcessHet=3.0103;FS=2.165;MLEAC=1;MLEAF=0.500;MQ=55.41;MQRankSum=-0.689;QD=2.60;ReadPosRankSum=-1.157;SOR=1.508	GT:AD:DP:GQ:PL	0/1:29,4:33:99:114,0,7856
EU153401.1	68629	.	GCCA	G	118.73	.	AC=1;AF=0.500;AN=2;BaseQRankSum=1.028;ClippingRankSum=0.000;DP=41;ExcessHet=3.0103;FS=1.974;MLEAC=1;MLEAF=0.500;MQ=54.72;MQRankSum=0.107;QD=3.49;ReadPosRankSum=-1.449;SOR=1.251	GT:AD:DP:GQ:PL	0/1:29,5:34:99:156,0,7912
EU153401.1	68630	.	C	G	418.77	.	AC=1;AF=0.500;AN=2;BaseQRankSum=2.151;ClippingRankSum=0.000;DP=41;ExcessHet=3.0103;FS=1.444;MLEAC=1;MLEAF=0.500;MQ=54.72;MQRankSum=-4.830;QD=13.51;ReadPosRankSum=0.093;SOR=1.038	GT:AD:DP:GQ:PL	0/1:19,12:31:99:447,0,6930
EU153401.1	68635	.	T	A	115.77	.	AC=1;AF=0.500;AN=2;BaseQRankSum=0.401;ClippingRankSum=0.000;DP=44;ExcessHet=3.0103;FS=1.751;MLEAC=1;MLEAF=0.500;MQ=53.89;MQRankSum=0.683;QD=2.82;ReadPosRankSum=-0.673;SOR=1.251	GT:AD:DP:GQ:PL	0/1:35,6:41:99:144,0,8582
EU153401.1	68642	.	AATAAG	A	75.73	.	AC=1;AF=0.500;AN=2;BaseQRankSum=0.969;ClippingRankSum=0.000;DP=52;ExcessHet=3.0103;FS=20.073;MLEAC=1;MLEAF=0.500;MQ=52.89;MQRankSum=-0.974;QD=1.48;ReadPosRankSum=0.239;SOR=3.903	GT:AD:DP:GQ:PL	0/1:45,6:51:99:113,0,9669
EU153401.1	68647	.	G	A	171.73	.	AC=1;AF=0.500;AN=2;BaseQRankSum=1.253;ClippingRankSum=0.000;DP=51;ExcessHet=3.0103;FS=23.686;MLEAC=1;MLEAF=0.500;MQ=53.06;MQRankSum=-1.519;QD=3.43;ReadPosRankSum=1.844;SOR=4.402	GT:AD:DP:GQ:PL	0/1:42,8:50:99:209,0,9664
EU153401.1	68648	.	A	G	132.77	.	AC=1;AF=0.500;AN=2;BaseQRankSum=1.082;ClippingRankSum=0.000;DP=49;ExcessHet=3.0103;FS=1.537;MLEAC=1;MLEAF=0.500;MQ=52.81;MQRankSum=0.600;QD=2.71;ReadPosRankSum=-1.344;SOR=0.874	GT:AD:DP:GQ:PL	0/1:42,7:49:99:161,0,9814
EU153401.1	68652	.	C	T	453.77	.	AC=1;AF=0.500;AN=2;BaseQRankSum=1.371;ClippingRankSum=0.000;DP=47;ExcessHet=3.0103;FS=2.808;MLEAC=1;MLEAF=0.500;MQ=52.43;MQRankSum=-1.386;QD=9.65;ReadPosRankSum=1.032;SOR=0.796	GT:AD:DP:GQ:PL	0/1:33,14:47:99:482,0,8995
EU153401.1	68653	.	A	G	183.77	.	AC=1;AF=0.500;AN=2;BaseQRankSum=1.085;ClippingRankSum=0.000;DP=47;ExcessHet=3.0103;FS=28.071;MLEAC=1;MLEAF=0.500;MQ=52.43;MQRankSum=-1.012;QD=3.91;ReadPosRankSum=0.965;SOR=4.399	GT:AD:DP:GQ:PL	0/1:39,8:47:99:212,0,9499
EU153401.1	68656	.	G	A	180.77	.	AC=1;AF=0.500;AN=2;BaseQRankSum=0.966;ClippingRankSum=0.000;DP=48;ExcessHet=3.0103;FS=6.112;MLEAC=1;MLEAF=0.500;MQ=52.67;MQRankSum=-1.885;QD=3.85;ReadPosRankSum=1.049;SOR=1.823	GT:AD:DP:GQ:PL	0/1:39,8:47:99:209,0,8756
EU153401.1	68658	.	G	A	1395.77	.	AC=1;AF=0.500;AN=2;BaseQRankSum=2.412;ClippingRankSum=0.000;DP=45;ExcessHet=3.0103;FS=2.978;MLEAC=1;MLEAF=0.500;MQ=53.85;MQRankSum=-3.843;QD=31.72;ReadPosRankSum=-1.179;SOR=0.773	GT:AD:DP:GQ:PL	0/1:12,32:44:99:1424,0,7176
EU153401.1	68659	.	G	T	142.77	.	AC=1;AF=0.500;AN=2;BaseQRankSum=0.430;ClippingRankSum=0.000;DP=45;ExcessHet=3.0103;FS=25.179;MLEAC=1;MLEAF=0.500;MQ=53.85;MQRankSum=-1.804;QD=3.24;ReadPosRankSum=0.659;SOR=4.165	GT:AD:DP:GQ:PL	0/1:37,7:44:99:171,0,8828
EU153401.1	68663	.	GCT	G	91.73	.	AC=1;AF=0.500;AN=2;BaseQRankSum=0.925;ClippingRankSum=0.000;DP=48;ExcessHet=3.0103;FS=20.268;MLEAC=1;MLEAF=0.500;MQ=54.02;MQRankSum=-1.438;QD=1.95;ReadPosRankSum=0.798;SOR=3.902	GT:AD:DP:GQ:PL	0/1:41,6:47:99:129,0,8512
EU153401.1	68665	.	T	C	583.73	.	AC=1;AF=0.500;AN=2;BaseQRankSum=1.752;ClippingRankSum=0.000;DP=48;ExcessHet=3.0103;FS=17.746;MLEAC=1;MLEAF=0.500;MQ=54.02;MQRankSum=-3.551;QD=12.16;ReadPosRankSum=-0.022;SOR=2.112	GT:AD:DP:GQ:PL	0/1:31,17:48:99:621,0,7993
EU153401.1	68666	.	G	A	496.73	.	AC=1;AF=0.500;AN=2;BaseQRankSum=2.143;ClippingRankSum=0.000;DP=48;ExcessHet=3.0103;FS=14.489;MLEAC=1;MLEAF=0.500;MQ=54.02;MQRankSum=-3.412;QD=15.52;ReadPosRankSum=-1.140;SOR=2.245	GT:AD:DP:GQ:PL	0/1:18,14:32:99:534,0,7611
EU153401.1	68670	.	C	A	142.77	.	AC=1;AF=0.500;AN=2;BaseQRankSum=0.616;ClippingRankSum=0.000;DP=46;ExcessHet=3.0103;FS=21.142;MLEAC=1;MLEAF=0.500;MQ=53.34;MQRankSum=-2.147;QD=3.24;ReadPosRankSum=-1.547;SOR=3.901	GT:AD:DP:GQ:PL	0/1:38,6:44:99:171,0,8264
EU153401.1	68671	.	A	T	406.73	.	AC=1;AF=0.500;AN=2;BaseQRankSum=0.000;ClippingRankSum=0.000;DP=49;ExcessHet=3.0103;FS=17.813;MLEAC=1;MLEAF=0.500;MQ=53.23;MQRankSum=-1.671;QD=9.04;ReadPosRankSum=-1.412;SOR=2.631	GT:AD:DP:GQ:PL	0/1:33,12:45:99:444,0,7997
EU153401.1	68672	.	A	AT	181.73	.	AC=1;AF=0.500;AN=2;BaseQRankSum=-0.802;ClippingRankSum=0.000;DP=49;ExcessHet=3.0103;FS=3.359;MLEAC=1;MLEAF=0.500;MQ=53.23;MQRankSum=2.773;QD=3.87;ReadPosRankSum=-0.942;SOR=1.097	GT:AD:DP:GQ:PL	0/1:39,8:47:99:219,0,8192
EU153401.1	68674	.	C	T	1521.73	.	AC=1;AF=0.500;AN=2;BaseQRankSum=0.000;ClippingRankSum=0.000;DP=49;ExcessHet=3.0103;FS=7.144;MLEAC=1;MLEAF=0.500;MQ=53.23;MQRankSum=-3.943;QD=32.38;ReadPosRankSum=-1.327;SOR=0.709	GT:AD:DP:GQ:PL	0/1:12,35:47:99:1559,0,6503
EU153401.1	68676	.	A	G	156.73	.	AC=1;AF=0.500;AN=2;BaseQRankSum=-1.271;ClippingRankSum=0.000;DP=54;ExcessHet=3.0103;FS=23.333;MLEAC=1;MLEAF=0.500;MQ=52.69;MQRankSum=-2.984;QD=3.07;ReadPosRankSum=0.221;SOR=4.402	GT:AD:DP:GQ:PL	0/1:43,8:51:99:194,0,8781
EU153401.1	68677	.	C	A	174.77	.	AC=1;AF=0.500;AN=2;BaseQRankSum=0.928;ClippingRankSum=0.000;DP=53;ExcessHet=3.0103;FS=22.968;MLEAC=1;MLEAF=0.500;MQ=52.55;MQRankSum=-3.011;QD=3.50;ReadPosRankSum=0.311;SOR=4.403	GT:AD:DP:GQ:PL	0/1:42,8:50:99:203,0,8655
EU153401.1	68683	.	T	C	663.73	.	AC=1;AF=0.500;AN=2;BaseQRankSum=-1.814;ClippingRankSum=0.000;DP=62;ExcessHet=3.0103;FS=11.657;MLEAC=1;MLEAF=0.500;MQ=53.39;MQRankSum=-3.566;QD=13.83;ReadPosRankSum=-0.843;SOR=2.368	GT:AD:DP:GQ:PL	0/1:30,18:48:99:701,0,7427
EU153401.1	68685	.	T	TTCC	393.73	.	AC=1;AF=0.500;AN=2;BaseQRankSum=0.549;ClippingRankSum=0.000;DP=65;ExcessHet=3.0103;FS=23.179;MLEAC=1;MLEAF=0.500;MQ=53.50;MQRankSum=-1.877;QD=6.25;ReadPosRankSum=-0.718;SOR=2.054	GT:AD:DP:GQ:PL	0/1:50,13:63:99:431,0,8732
EU153401.1	68686	.	T	TCA	156.73	.	AC=1;AF=0.500;AN=2;BaseQRankSum=0.700;ClippingRankSum=0.000;DP=71;ExcessHet=3.0103;FS=5.477;MLEAC=1;MLEAF=0.500;MQ=53.73;MQRankSum=2.811;QD=2.24;ReadPosRankSum=0.953;SOR=1.288	GT:AD:DP:GQ:PL	0/1:61,9:70:99:194,0,9541
EU153401.1	68690	.	A	G	384.73	.	AC=1;AF=0.500;AN=2;BaseQRankSum=-1.398;ClippingRankSum=0.000;DP=71;ExcessHet=3.0103;FS=1.177;MLEAC=1;MLEAF=0.500;MQ=53.97;MQRankSum=-2.663;QD=5.92;ReadPosRankSum=-1.184;SOR=0.968	GT:AD:DP:GQ:PL	0/1:51,14:65:99:422,0,9131
EU153401.1	68693	.	C	T	906.77	.	AC=1;AF=0.500;AN=2;BaseQRankSum=0.309;ClippingRankSum=0.000;DP=70;ExcessHet=3.0103;FS=9.185;MLEAC=1;MLEAF=0.500;MQ=54.12;MQRankSum=-0.007;QD=14.63;ReadPosRankSum=1.130;SOR=0.919	GT:AD:DP:GQ:PL	0/1:37,25:62:99:935,0,8742
EU153401.1	68694	.	G	A	480.73	.	AC=1;AF=0.500;AN=2;BaseQRankSum=-0.019;ClippingRankSum=0.000;DP=72;ExcessHet=3.0103;FS=0.000;MLEAC=1;MLEAF=0.500;MQ=54.29;MQRankSum=-2.434;QD=7.88;ReadPosRankSum=-1.908;SOR=0.877	GT:AD:DP:GQ:PL	0/1:49,12:61:99:518,0,8957
EU153401.1	68697	.	TTC	T	261.73	.	AC=1;AF=0.500;AN=2;BaseQRankSum=1.049;ClippingRankSum=0.000;DP=78;ExcessHet=3.0103;FS=17.134;MLEAC=1;MLEAF=0.500;MQ=54.25;MQRankSum=-1.553;QD=3.40;ReadPosRankSum=1.450;SOR=1.672	GT:AD:DP:GQ:PL	0/1:66,11:77:99:299,0,10082
EU153401.1	68700	.	T	G	270.77	.	AC=1;AF=0.500;AN=2;BaseQRankSum=0.955;ClippingRankSum=0.000;DP=78;ExcessHet=3.0103;FS=17.134;MLEAC=1;MLEAF=0.500;MQ=54.25;MQRankSum=-1.553;QD=3.52;ReadPosRankSum=1.850;SOR=1.672	GT:AD:DP:GQ:PL	0/1:66,11:77:99:299,0,10082
EU153401.1	68702	.	TGTAGCATGCG	T	45.73	.	AC=1;AF=0.500;AN=2;BaseQRankSum=0.959;ClippingRankSum=0.000;DP=87;ExcessHet=3.0103;FS=17.034;MLEAC=1;MLEAF=0.500;MQ=54.33;MQRankSum=-3.466;QD=0.53;ReadPosRankSum=1.321;SOR=3.912	GT:AD:DP:GQ:PL	0/1:78,8:86:83:83,0,10930
EU153401.1	68707	.	C	G	111.73	.	AC=1;AF=0.500;AN=2;BaseQRankSum=0.973;ClippingRankSum=0.000;DP=85;ExcessHet=3.0103;FS=8.365;MLEAC=1;MLEAF=0.500;MQ=54.39;MQRankSum=3.072;QD=1.35;ReadPosRankSum=1.896;SOR=1.225	GT:AD:DP:GQ:PL	0/1:74,9:83:99:149,0,10514
EU153401.1	68709	.	T	C	258.77	.	AC=1;AF=0.500;AN=2;BaseQRankSum=0.965;ClippingRankSum=0.000;DP=85;ExcessHet=3.0103;FS=4.656;MLEAC=1;MLEAF=0.500;MQ=54.39;MQRankSum=0.917;QD=3.16;ReadPosRankSum=-2.977;SOR=1.609	GT:AD:DP:GQ:PL	0/1:70,12:82:99:287,0,10414
EU153401.1	68711	.	C	T	588.73	.	AC=1;AF=0.500;AN=2;BaseQRankSum=0.625;ClippingRankSum=0.000;DP=86;ExcessHet=3.0103;FS=11.855;MLEAC=1;MLEAF=0.500;MQ=54.26;MQRankSum=0.327;QD=7.01;ReadPosRankSum=-0.838;SOR=2.200	GT:AD:DP:GQ:PL	0/1:64,20:84:99:626,0,9955
EU153401.1	68712	.	G	A	662.73	.	AC=1;AF=0.500;AN=2;BaseQRankSum=-0.590;ClippingRankSum=0.000;DP=88;ExcessHet=3.0103;FS=8.340;MLEAC=1;MLEAF=0.500;MQ=54.40;MQRankSum=1.657;QD=9.08;ReadPosRankSum=1.453;SOR=0.363	GT:AD:DP:GQ:PL	0/1:56,17:73:99:700,0,9826
EU153401.1	68713	.	A	ATTT	51.73	.	AC=1;AF=0.500;AN=2;BaseQRankSum=1.115;ClippingRankSum=0.000;DP=87;ExcessHet=3.0103;FS=16.153;MLEAC=1;MLEAF=0.500;MQ=54.33;MQRankSum=-3.683;QD=0.63;ReadPosRankSum=-0.323;SOR=3.675	GT:AD:DP:GQ:PL	0/1:74,8:82:89:89,0,10178
EU153401.1	68715	.	G	A	567.73	.	AC=1;AF=0.500;AN=2;BaseQRankSum=-0.761;ClippingRankSum=0.000;DP=96;ExcessHet=3.0103;FS=2.309;MLEAC=1;MLEAF=0.500;MQ=54.21;MQRankSum=0.194;QD=7.28;ReadPosRankSum=1.098;SOR=0.376	GT:AD:DP:GQ:PL	0/1:60,18:78:99:605,0,8103
EU153401.1	68717	.	T	A	186.73	.	AC=1;AF=0.500;AN=2;BaseQRankSum=-0.698;ClippingRankSum=0.000;DP=104;ExcessHet=3.0103;FS=12.200;MLEAC=1;MLEAF=0.500;MQ=53.97;MQRankSum=-0.702;QD=2.03;ReadPosRankSum=0.966;SOR=1.273	GT:AD:DP:GQ:PL	0/1:80,12:92:99:224,0,9894
EU153401.1	68719	.	G	T	4062.73	.	AC=1;AF=0.500;AN=2;BaseQRankSum=0.021;ClippingRankSum=0.000;DP=119;ExcessHet=3.0103;FS=7.068;MLEAC=1;MLEAF=0.500;MQ=52.96;MQRankSum=-3.624;QD=24.16;ReadPosRankSum=-2.332;SOR=1.557	GT:AD:DP:GQ:PL	0/1:19,95:114:99:4100,0,5805
EU153401.1	68721	.	T	G	123.77	.	AC=1;AF=0.500;AN=2;BaseQRankSum=1.206;ClippingRankSum=0.000;DP=117;ExcessHet=3.0103;FS=4.824;MLEAC=1;MLEAF=0.500;MQ=52.94;MQRankSum=2.238;QD=1.10;ReadPosRankSum=-0.350;SOR=1.479	GT:AD:DP:GQ:PL	0/1:102,11:113:99:152,0,10206
EU153401.1	68723	.	A	G	66.77	.	AC=1;AF=0.500;AN=2;BaseQRankSum=0.912;ClippingRankSum=0.000;DP=119;ExcessHet=3.0103;FS=11.333;MLEAC=1;MLEAF=0.500;MQ=52.96;MQRankSum=2.917;QD=0.58;ReadPosRankSum=1.605;SOR=0.762	GT:AD:DP:GQ:PL	0/1:105,10:115:95:95,0,10281
EU153401.1	68739	.	A	G	327.77	.	AC=1;AF=0.500;AN=2;BaseQRankSum=0.036;ClippingRankSum=0.000;DP=114;ExcessHet=3.0103;FS=0.000;MLEAC=1;MLEAF=0.500;MQ=52.87;MQRankSum=-1.157;QD=3.60;ReadPosRankSum=1.028;SOR=0.620	GT:AD:DP:GQ:PL	0/1:77,14:91:99:356,0,14157
EU153401.1	68741	.	C	T	2499.77	.	AC=1;AF=0.500;AN=2;BaseQRankSum=3.194;ClippingRankSum=0.000;DP=112;ExcessHet=3.0103;FS=3.162;MLEAC=1;MLEAF=0.500;MQ=52.95;MQRankSum=-2.152;QD=29.07;ReadPosRankSum=-1.490;SOR=0.408	GT:AD:DP:GQ:PL	0/1:25,61:86:99:2528,0,11160
EU153401.1	68742	.	AG	A	42.73	.	AC=1;AF=0.500;AN=2;BaseQRankSum=0.566;ClippingRankSum=0.000;DP=108;ExcessHet=3.0103;FS=0.000;MLEAC=1;MLEAF=0.500;MQ=52.80;MQRankSum=-0.648;QD=0.47;ReadPosRankSum=1.132;SOR=0.625	GT:AD:DP:GQ:PL	0/1:83,8:91:80:80,0,14245
EU153401.1	68745	.	A	ATTT	447.73	.	AC=1;AF=0.500;AN=2;BaseQRankSum=0.000;ClippingRankSum=0.000;DP=105;ExcessHet=3.0103;FS=1.217;MLEAC=1;MLEAF=0.500;MQ=52.88;MQRankSum=-0.865;QD=7.22;ReadPosRankSum=0.141;SOR=0.728	GT:AD:DP:GQ:PL	0/1:46,16:62:99:485,0,12709
EU153401.1	68750	.	C	T	330.73	.	AC=1;AF=0.500;AN=2;BaseQRankSum=0.614;ClippingRankSum=0.000;DP=99;ExcessHet=3.0103;FS=0.000;MLEAC=1;MLEAF=0.500;MQ=52.53;MQRankSum=-0.382;QD=3.98;ReadPosRankSum=-1.179;SOR=0.821	GT:AD:DP:GQ:PL	0/1:70,13:83:99:368,0,13612
EU153401.1	68752	.	A	G	69.73	.	AC=1;AF=0.500;AN=2;BaseQRankSum=0.848;ClippingRankSum=0.000;DP=97;ExcessHet=3.0103;FS=0.000;MLEAC=1;MLEAF=0.500;MQ=52.37;MQRankSum=-0.195;QD=0.85;ReadPosRankSum=1.924;SOR=0.547	GT:AD:DP:GQ:PL	0/1:74,8:82:99:107,0,13455
EU153401.1	68753	.	A	G	72.77	.	AC=1;AF=0.500;AN=2;BaseQRankSum=0.757;ClippingRankSum=0.000;DP=97;ExcessHet=3.0103;FS=0.000;MLEAC=1;MLEAF=0.500;MQ=52.37;MQRankSum=-0.331;QD=0.86;ReadPosRankSum=1.915;SOR=0.490	GT:AD:DP:GQ:PL	0/1:77,8:85:99:101,0,13539
EU153401.1	68754	.	AT	A	540.73	.	AC=1;AF=0.500;AN=2;BaseQRankSum=1.153;ClippingRankSum=0.000;DP=97;ExcessHet=3.0103;FS=1.042;MLEAC=1;MLEAF=0.500;MQ=52.37;MQRankSum=-1.145;QD=7.11;ReadPosRankSum=1.662;SOR=0.460	GT:AD:DP:GQ:PL	0/1:58,18:76:99:578,0,12792
EU153401.1	68756	.	TGA	T	36.73	.	AC=1;AF=0.500;AN=2;BaseQRankSum=0.808;ClippingRankSum=0.000;DP=101;ExcessHet=3.0103;FS=0.000;MLEAC=1;MLEAF=0.500;MQ=52.76;MQRankSum=-0.337;QD=0.46;ReadPosRankSum=-2.928;SOR=0.594	GT:AD:DP:GQ:PL	0/1:72,7:79:74:74,0,14750
EU153401.1	68758	.	A	G	1410.73	.	AC=1;AF=0.500;AN=2;BaseQRankSum=1.022;ClippingRankSum=0.000;DP=94;ExcessHet=3.0103;FS=15.135;MLEAC=1;MLEAF=0.500;MQ=52.32;MQRankSum=-2.185;QD=19.87;ReadPosRankSum=0.498;SOR=1.909	GT:AD:DP:GQ:PL	0/1:35,36:71:99:1448,0,11819
EU153401.1	68762	.	C	A	33.73	.	AC=1;AF=0.500;AN=2;BaseQRankSum=0.531;ClippingRankSum=0.000;DP=96;ExcessHet=3.0103;FS=0.000;MLEAC=1;MLEAF=0.500;MQ=52.67;MQRankSum=-0.378;QD=0.43;ReadPosRankSum=-2.947;SOR=0.867	GT:AD:DP:GQ:PL	0/1:73,6:79:71:71,0,14792
EU153401.1	68764	.	G	A	849.77	.	AC=1;AF=0.500;AN=2;BaseQRankSum=1.613;ClippingRankSum=0.000;DP=88;ExcessHet=3.0103;FS=17.093;MLEAC=1;MLEAF=0.500;MQ=52.22;MQRankSum=-0.201;QD=11.04;ReadPosRankSum=-2.492;SOR=2.671	GT:AD:DP:GQ:PL	0/1:55,22:77:99:878,0,12877
EU153401.1	68767	.	T	C	1626.73	.	AC=1;AF=0.500;AN=2;BaseQRankSum=1.926;ClippingRankSum=0.000;DP=87;ExcessHet=3.0103;FS=1.992;MLEAC=1;MLEAF=0.500;MQ=52.75;MQRankSum=-3.051;QD=22.59;ReadPosRankSum=0.695;SOR=0.990	GT:AD:DP:GQ:PL	0/1:33,39:72:99:1664,0,12347
EU153401.1	68775	.	C	T	345.77	.	AC=1;AF=0.500;AN=2;BaseQRankSum=-1.573;ClippingRankSum=0.000;DP=82;ExcessHet=3.0103;FS=4.531;MLEAC=1;MLEAF=0.500;MQ=53.02;MQRankSum=-1.432;QD=5.01;ReadPosRankSum=-0.649;SOR=0.519	GT:AD:DP:GQ:PL	0/1:56,13:69:99:374,0,13962
EU153401.1	68778	.	T	A	51.73	.	AC=1;AF=0.500;AN=2;BaseQRankSum=0.706;ClippingRankSum=0.000;DP=78;ExcessHet=3.0103;FS=3.889;MLEAC=1;MLEAF=0.500;MQ=53.29;MQRankSum=-1.947;QD=0.74;ReadPosRankSum=-1.242;SOR=1.755	GT:AD:DP:GQ:PL	0/1:63,7:70:89:89,0,14367
EU153401.1	68779	.	G	C	93.73	.	AC=1;AF=0.500;AN=2;BaseQRankSum=0.632;ClippingRankSum=0.000;DP=76;ExcessHet=3.0103;FS=4.065;MLEAC=1;MLEAF=0.500;MQ=53.29;MQRankSum=0.784;QD=1.62;ReadPosRankSum=-1.418;SOR=1.659	GT:AD:DP:GQ:PL	0/1:52,6:58:99:131,0,14020
EU153401.1	68781	.	T	C	1290.73	.	AC=1;AF=0.500;AN=2;BaseQRankSum=2.323;ClippingRankSum=0.000;DP=72;ExcessHet=3.0103;FS=0.000;MLEAC=1;MLEAF=0.500;MQ=53.15;MQRankSum=-3.424;QD=20.17;ReadPosRankSum=-0.825;SOR=0.570	GT:AD:DP:GQ:PL	0/1:32,32:64:99:1328,0,12531
EU153401.1	68782	.	G	A	651.77	.	AC=1;AF=0.500;AN=2;BaseQRankSum=1.096;ClippingRankSum=0.000;DP=70;ExcessHet=3.0103;FS=1.192;MLEAC=1;MLEAF=0.500;MQ=53.02;MQRankSum=-3.135;QD=12.07;ReadPosRankSum=-1.930;SOR=1.042	GT:AD:DP:GQ:PL	0/1:35,19:54:99:680,0,13049
EU153401.1	68787	.	C	T	1185.73	.	AC=1;AF=0.500;AN=2;BaseQRankSum=1.100;ClippingRankSum=0.000;DP=63;ExcessHet=3.0103;FS=3.924;MLEAC=1;MLEAF=0.500;MQ=53.32;MQRankSum=-3.709;QD=21.56;ReadPosRankSum=-1.395;SOR=0.286	GT:AD:DP:GQ:PL	0/1:26,29:55:99:1223,0,11763
EU153401.1	68789	.	T	C	18.79	.	AC=1;AF=0.500;AN=2;BaseQRankSum=0.491;ClippingRankSum=0.000;DP=61;ExcessHet=3.0103;FS=5.677;MLEAC=1;MLEAF=0.500;MQ=53.57;MQRankSum=1.634;QD=0.37;ReadPosRankSum=-0.563;SOR=2.240	GT:AD:DP:GQ:PL	0/1:48,3:51:56:56,0,13945
EU153401.1	68799	.	GT	G	595.73	.	AC=1;AF=0.500;AN=2;BaseQRankSum=1.158;ClippingRankSum=0.000;DP=50;ExcessHet=3.0103;FS=1.209;MLEAC=1;MLEAF=0.500;MQ=53.92;MQRankSum=-2.845;QD=14.18;ReadPosRankSum=-2.126;SOR=0.503	GT:AD:DP:GQ:PL	0/1:26,16:42:99:633,0,11526
EU153401.1	68802	.	T	G	61.73	.	AC=1;AF=0.500;AN=2;BaseQRankSum=-1.015;ClippingRankSum=0.000;DP=49;ExcessHet=3.0103;FS=8.502;MLEAC=1;MLEAF=0.500;MQ=53.79;MQRankSum=-2.807;QD=1.51;ReadPosRankSum=-2.723;SOR=1.886	GT:AD:DP:GQ:PL	0/1:36,5:41:99:99,0,12191
EU153401.1	68803	.	TA	T	196.73	.	AC=1;AF=0.500;AN=2;BaseQRankSum=0.738;ClippingRankSum=0.000;DP=49;ExcessHet=3.0103;FS=1.511;MLEAC=1;MLEAF=0.500;MQ=53.79;MQRankSum=-1.034;QD=4.68;ReadPosRankSum=1.447;SOR=0.412	GT:AD:DP:GQ:PL	0/1:34,8:42:99:234,0,12016
EU153401.1	68805	.	T	G	61.73	.	AC=1;AF=0.500;AN=2;BaseQRankSum=0.537;ClippingRankSum=0.000;DP=48;ExcessHet=3.0103;FS=5.478;MLEAC=1;MLEAF=0.500;MQ=53.88;MQRankSum=-2.683;QD=1.54;ReadPosRankSum=-2.499;SOR=1.468	GT:AD:DP:GQ:PL	0/1:36,4:40:99:99,0,12191
EU153401.1	68806	.	G	A	199.77	.	AC=1;AF=0.500;AN=2;BaseQRankSum=0.897;ClippingRankSum=0.000;DP=48;ExcessHet=3.0103;FS=0.000;MLEAC=1;MLEAF=0.500;MQ=53.88;MQRankSum=-0.719;QD=4.76;ReadPosRankSum=-1.444;SOR=0.765	GT:AD:DP:GQ:PL	0/1:34,8:42:99:228,0,12092
EU153401.1	68807	.	TAA	T	199.73	.	AC=1;AF=0.500;AN=2;BaseQRankSum=0.941;ClippingRankSum=0.000;DP=46;ExcessHet=3.0103;FS=1.639;MLEAC=1;MLEAF=0.500;MQ=53.99;MQRankSum=-0.966;QD=5.12;ReadPosRankSum=-0.362;SOR=0.283	GT:AD:DP:GQ:PL	0/1:31,8:39:99:237,0,11974
EU153401.1	68808	.	A	C	103.73	.	AC=1;AF=0.500;AN=2;BaseQRankSum=0.483;ClippingRankSum=0.000;DP=45;ExcessHet=3.0103;FS=2.541;MLEAC=1;MLEAF=0.500;MQ=54.44;MQRankSum=-2.795;QD=2.66;ReadPosRankSum=-2.292;SOR=0.984	GT:AD:DP:GQ:PL	0/1:36,3:39:99:141,0,12664
EU153401.1	68810	.	T	C	79.73	.	AC=1;AF=0.500;AN=2;BaseQRankSum=0.634;ClippingRankSum=0.000;DP=44;ExcessHet=3.0103;FS=2.019;MLEAC=1;MLEAF=0.500;MQ=54.30;MQRankSum=-0.277;QD=2.21;ReadPosRankSum=-2.426;SOR=1.480	GT:AD:DP:GQ:PL	0/1:31,5:36:99:117,0,11936
EU153401.1	68813	.	C	T	832.73	.	AC=1;AF=0.500;AN=2;BaseQRankSum=1.620;ClippingRankSum=0.000;DP=44;ExcessHet=3.0103;FS=0.000;MLEAC=1;MLEAF=0.500;MQ=54.30;MQRankSum=-3.068;QD=20.82;ReadPosRankSum=-1.211;SOR=0.627	GT:AD:DP:GQ:PL	0/1:18,22:40:99:870,0,11130
EU153401.1	68820	.	C	A	217.77	.	AC=1;AF=0.500;AN=2;BaseQRankSum=1.176;ClippingRankSum=0.000;DP=42;ExcessHet=3.0103;FS=1.547;MLEAC=1;MLEAF=0.500;MQ=54.59;MQRankSum=-1.417;QD=6.22;ReadPosRankSum=1.061;SOR=0.404	GT:AD:DP:GQ:PL	0/1:27,8:35:99:246,0,12849
EU153401.1	68821	.	C	G	232.77	.	AC=1;AF=0.500;AN=2;BaseQRankSum=1.569;ClippingRankSum=0.000;DP=43;ExcessHet=3.0103;FS=1.651;MLEAC=1;MLEAF=0.500;MQ=54.72;MQRankSum=-1.591;QD=7.27;ReadPosRankSum=1.328;SOR=0.330	GT:AD:DP:GQ:PL	0/1:24,8:32:99:261,0,11926
EU153401.1	68822	.	T	G	111.73	.	AC=1;AF=0.500;AN=2;BaseQRankSum=0.911;ClippingRankSum=0.000;DP=46;ExcessHet=3.0103;FS=0.000;MLEAC=1;MLEAF=0.500;MQ=53.97;MQRankSum=-0.996;QD=2.79;ReadPosRankSum=0.622;SOR=0.412	GT:AD:DP:GQ:PL	0/1:34,6:40:99:149,0,12336
EU153401.1	68825	.	G	A	208.77	.	AC=1;AF=0.500;AN=2;BaseQRankSum=1.208;ClippingRankSum=0.000;DP=44;ExcessHet=3.0103;FS=1.534;MLEAC=1;MLEAF=0.500;MQ=54.13;MQRankSum=-1.112;QD=5.22;ReadPosRankSum=0.904;SOR=0.399	GT:AD:DP:GQ:PL	0/1:32,8:40:99:237,0,12262
EU153401.1	68826	.	T	C	214.77	.	AC=1;AF=0.500;AN=2;BaseQRankSum=1.153;ClippingRankSum=0.000;DP=44;ExcessHet=3.0103;FS=0.000;MLEAC=1;MLEAF=0.500;MQ=54.13;MQRankSum=-1.704;QD=5.37;ReadPosRankSum=0.301;SOR=0.578	GT:AD:DP:GQ:PL	0/1:31,9:40:99:243,0,12218
EU153401.1	68829	.	T	C	32.77	.	AC=1;AF=0.500;AN=2;BaseQRankSum=0.749;ClippingRankSum=0.000;DP=43;ExcessHet=3.0103;FS=8.868;MLEAC=1;MLEAF=0.500;MQ=53.99;MQRankSum=0.857;QD=0.84;ReadPosRankSum=-0.695;SOR=2.948	GT:AD:DP:GQ:PL	0/1:35,4:39:61:61,0,12388
EU153401.1	68830	.	C	A	208.77	.	AC=1;AF=0.500;AN=2;BaseQRankSum=1.092;ClippingRankSum=0.000;DP=43;ExcessHet=3.0103;FS=1.588;MLEAC=1;MLEAF=0.500;MQ=53.99;MQRankSum=-1.023;QD=5.35;ReadPosRankSum=0.412;SOR=0.352	GT:AD:DP:GQ:PL	0/1:31,8:39:99:237,0,12262
EU153401.1	68838	.	T	C	694.73	.	AC=1;AF=0.500;AN=2;BaseQRankSum=2.156;ClippingRankSum=0.000;DP=42;ExcessHet=3.0103;FS=2.794;MLEAC=1;MLEAF=0.500;MQ=54.17;MQRankSum=-0.515;QD=17.37;ReadPosRankSum=-0.721;SOR=1.244	GT:AD:DP:GQ:PL	0/1:22,18:40:99:732,0,10140
EU153401.1	68839	.	G	A	789.73	.	AC=1;AF=0.500;AN=2;BaseQRankSum=1.372;ClippingRankSum=0.000;DP=38;ExcessHet=3.0103;FS=7.558;MLEAC=1;MLEAF=0.500;MQ=54.10;MQRankSum=-1.673;QD=21.94;ReadPosRankSum=-1.625;SOR=1.655	GT:AD:DP:GQ:PL	0/1:16,20:36:99:827,0,9966
EU153401.1	68842	.	C	T	208.73	.	AC=1;AF=0.500;AN=2;BaseQRankSum=1.130;ClippingRankSum=0.000;DP=39;ExcessHet=3.0103;FS=1.614;MLEAC=1;MLEAF=0.500;MQ=53.78;MQRankSum=-0.755;QD=5.64;ReadPosRankSum=-0.609;SOR=0.336	GT:AD:DP:GQ:PL	0/1:29,8:37:99:246,0,9241
EU153401.1	68845	.	A	C	940.77	.	AC=1;AF=0.500;AN=2;BaseQRankSum=1.388;ClippingRankSum=0.000;DP=36;ExcessHet=3.0103;FS=5.085;MLEAC=1;MLEAF=0.500;MQ=53.90;MQRankSum=-2.837;QD=26.13;ReadPosRankSum=-1.982;SOR=1.368	GT:AD:DP:GQ:PL	0/1:13,23:36:99:969,0,7536
EU153401.1	68847	.	T	C	583.77	.	AC=1;AF=0.500;AN=2;BaseQRankSum=0.915;ClippingRankSum=0.000;DP=33;ExcessHet=3.0103;FS=0.000;MLEAC=1;MLEAF=0.500;MQ=54.60;MQRankSum=-1.770;QD=18.83;ReadPosRankSum=-1.319;SOR=0.919	GT:AD:DP:GQ:PL	0/1:18,13:31:99:612,0,7872
EU153401.1	68852	.	T	A	124.73	.	AC=1;AF=0.500;AN=2;BaseQRankSum=0.000;ClippingRankSum=0.000;DP=35;ExcessHet=3.0103;FS=1.672;MLEAC=1;MLEAF=0.500;MQ=53.99;MQRankSum=-0.259;QD=3.56;ReadPosRankSum=-0.910;SOR=1.059	GT:AD:DP:GQ:PL	0/1:29,6:35:99:162,0,8671
EU153401.1	68856	.	C	T	262.73	.	AC=1;AF=0.500;AN=2;BaseQRankSum=0.000;ClippingRankSum=0.000;DP=33;ExcessHet=3.0103;FS=1.554;MLEAC=1;MLEAF=0.500;MQ=55.00;MQRankSum=0.491;QD=7.96;ReadPosRankSum=0.429;SOR=1.078	GT:AD:DP:GQ:PL	0/1:25,8:33:99:300,0,8622
EU153401.1	68858	.	C	G	55.77	.	AC=1;AF=0.500;AN=2;BaseQRankSum=0.648;ClippingRankSum=0.000;DP=32;ExcessHet=3.0103;FS=10.017;MLEAC=1;MLEAF=0.500;MQ=54.97;MQRankSum=-3.509;QD=1.92;ReadPosRankSum=-0.131;SOR=3.244	GT:AD:DP:GQ:PL	0/1:25,4:29:84:84,0,8741
EU153401.1	68861	.	G	A	43.73	.	AC=1;AF=0.500;AN=2;BaseQRankSum=0.719;ClippingRankSum=0.000;DP=35;ExcessHet=3.0103;FS=9.660;MLEAC=1;MLEAF=0.500;MQ=55.17;MQRankSum=-3.685;QD=1.33;ReadPosRankSum=-0.493;SOR=3.253	GT:AD:DP:GQ:PL	0/1:29,4:33:81:81,0,8373
EU153401.1	68862	.	G	A	193.77	.	AC=1;AF=0.500;AN=2;BaseQRankSum=1.013;ClippingRankSum=0.000;DP=31;ExcessHet=3.0103;FS=4.041;MLEAC=1;MLEAF=0.500;MQ=54.90;MQRankSum=-2.453;QD=6.25;ReadPosRankSum=-0.071;SOR=1.555	GT:AD:DP:GQ:PL	0/1:24,7:31:99:222,0,7552
EU153401.1	68864	.	G	T	13.95	.	AC=1;AF=0.500;AN=2;BaseQRankSum=0.651;ClippingRankSum=0.000;DP=31;ExcessHet=3.0103;FS=0.000;MLEAC=1;MLEAF=0.500;MQ=54.90;MQRankSum=0.709;QD=0.45;ReadPosRankSum=-0.143;SOR=1.179	GT:AD:DP:GQ:PL	0/1:28,3:31:42:42,0,7732
EU153401.1	68867	.	G	T	52.73	.	AC=1;AF=0.500;AN=2;BaseQRankSum=0.662;ClippingRankSum=0.000;DP=30;ExcessHet=3.0103;FS=9.932;MLEAC=1;MLEAF=0.500;MQ=54.73;MQRankSum=-3.464;QD=1.88;ReadPosRankSum=-0.444;SOR=3.248	GT:AD:DP:GQ:PL	0/1:24,4:28:90:90,0,7169
EU153401.1	68869	.	T	G	94.73	.	AC=1;AF=0.500;AN=2;BaseQRankSum=0.677;ClippingRankSum=0.000;DP=29;ExcessHet=3.0103;FS=0.000;MLEAC=1;MLEAF=0.500;MQ=54.99;MQRankSum=-0.423;QD=3.51;ReadPosRankSum=1.776;SOR=0.616	GT:AD:DP:GQ:PL	0/1:23,4:27:99:132,0,6351
EU153401.1	68870	.	TTCA	T	49.73	.	AC=1;AF=0.500;AN=2;BaseQRankSum=0.623;ClippingRankSum=0.000;DP=31;ExcessHet=3.0103;FS=9.947;MLEAC=1;MLEAF=0.500;MQ=54.95;MQRankSum=-3.598;QD=1.60;ReadPosRankSum=0.099;SOR=3.245	GT:AD:DP:GQ:PL	0/1:27,4:31:87:87,0,6453
EU153401.1	68871	.	T	C	193.77	.	AC=1;AF=0.500;AN=2;BaseQRankSum=0.832;ClippingRankSum=0.000;DP=31;ExcessHet=3.0103;FS=0.000;MLEAC=1;MLEAF=0.500;MQ=54.95;MQRankSum=-1.267;QD=6.25;ReadPosRankSum=0.922;SOR=0.941	GT:AD:DP:GQ:PL	0/1:24,7:31:99:222,0,6261
EU153401.1	68873	.	A	G	13.95	.	AC=1;AF=0.500;AN=2;BaseQRankSum=0.490;ClippingRankSum=0.000;DP=30;ExcessHet=3.0103;FS=0.000;MLEAC=1;MLEAF=0.500;MQ=54.78;MQRankSum=1.137;QD=0.48;ReadPosRankSum=0.086;SOR=0.627	GT:AD:DP:GQ:PL	0/1:27,2:29:42:42,0,6354
EU153401.1	68875	.	T	C	415.73	.	AC=1;AF=0.500;AN=2;BaseQRankSum=1.260;ClippingRankSum=0.000;DP=30;ExcessHet=3.0103;FS=1.485;MLEAC=1;MLEAF=0.500;MQ=54.78;MQRankSum=-1.068;QD=14.34;ReadPosRankSum=0.931;SOR=0.951	GT:AD:DP:GQ:PL	0/1:17,12:29:99:453,0,5694
EU153401.1	68877	.	C	G	61.77	.	AC=1;AF=0.500;AN=2;BaseQRankSum=0.648;ClippingRankSum=0.000;DP=29;ExcessHet=3.0103;FS=10.017;MLEAC=1;MLEAF=0.500;MQ=54.59;MQRankSum=-3.509;QD=2.13;ReadPosRankSum=1.042;SOR=3.244	GT:AD:DP:GQ:PL	0/1:25,4:29:90:90,0,6411
EU153401.1	68883	.	G	A	762.73	.	AC=1;AF=0.500;AN=2;BaseQRankSum=1.018;ClippingRankSum=0.000;DP=31;ExcessHet=3.0103;FS=1.415;MLEAC=1;MLEAF=0.500;MQ=53.77;MQRankSum=-3.645;QD=25.42;ReadPosRankSum=0.366;SOR=0.446	GT:AD:DP:GQ:PL	0/1:12,18:30:99:800,0,4836
EU153401.1	68885	.	C	T	129.73	.	AC=1;AF=0.500;AN=2;BaseQRankSum=0.748;ClippingRankSum=0.000;DP=31;ExcessHet=3.0103;FS=2.222;MLEAC=1;MLEAF=0.500;MQ=53.77;MQRankSum=1.133;QD=4.18;ReadPosRankSum=-0.794;SOR=1.583	GT:AD:DP:GQ:PL	0/1:27,4:31:99:167,0,5638
EU153401.1	68891	.	C	G	25.74	.	AC=1;AF=0.500;AN=2;BaseQRankSum=0.652;ClippingRankSum=0.000;DP=39;ExcessHet=3.0103;FS=13.268;MLEAC=1;MLEAF=0.500;MQ=53.16;MQRankSum=-3.068;QD=0.66;ReadPosRankSum=2.202;SOR=3.242	GT:AD:DP:GQ:PL	0/1:35,4:39:63:63,0,6123
EU153401.1	68893	.	G	T	798.77	.	AC=1;AF=0.500;AN=2;BaseQRankSum=0.817;ClippingRankSum=0.000;DP=39;ExcessHet=3.0103;FS=0.000;MLEAC=1;MLEAF=0.500;MQ=53.16;MQRankSum=-3.073;QD=21.02;ReadPosRankSum=-1.825;SOR=0.693	GT:AD:DP:GQ:PL	0/1:17,21:38:99:827,0,5133
EU153401.1	68902	.	C	G	11.12	.	AC=1;AF=0.500;AN=2;BaseQRankSum=0.759;ClippingRankSum=0.000;DP=46;ExcessHet=3.0103;FS=9.588;MLEAC=1;MLEAF=0.500;MQ=52.64;MQRankSum=-2.569;QD=0.24;ReadPosRankSum=2.236;SOR=3.252	GT:AD:DP:GQ:PL	0/1:42,4:46:39:39,0,6459
EU153401.1	68907	.	G	C	90.77	.	AC=1;AF=0.500;AN=2;BaseQRankSum=0.992;ClippingRankSum=0.000;DP=49;ExcessHet=3.0103;FS=6.896;MLEAC=1;MLEAF=0.500;MQ=52.83;MQRankSum=-3.002;QD=1.85;ReadPosRankSum=1.898;SOR=2.223	GT:AD:DP:GQ:PL	0/1:43,6:49:99:119,0,6495
EU153401.1	68913	.	A	G	168.73	.	AC=1;AF=0.500;AN=2;BaseQRankSum=1.044;ClippingRankSum=0.000;DP=50;ExcessHet=3.0103;FS=0.000;MLEAC=1;MLEAF=0.500;MQ=53.08;MQRankSum=-1.429;QD=3.37;ReadPosRankSum=-1.191;SOR=0.527	GT:AD:DP:GQ:PL	0/1:42,8:50:99:206,0,5862
EU153401.1	68915	.	T	C	36.77	.	AC=1;AF=0.500;AN=2;BaseQRankSum=0.722;ClippingRankSum=0.000;DP=50;ExcessHet=3.0103;FS=1.866;MLEAC=1;MLEAF=0.500;MQ=53.08;MQRankSum=-1.380;QD=0.74;ReadPosRankSum=-0.292;SOR=0.888	GT:AD:DP:GQ:PL	0/1:45,5:50:65:65,0,5847
EU153401.1	68923	.	T	C	88.73	.	AC=1;AF=0.500;AN=2;BaseQRankSum=0.779;ClippingRankSum=0.000;DP=48;ExcessHet=3.0103;FS=0.000;MLEAC=1;MLEAF=0.500;MQ=53.78;MQRankSum=0.781;QD=2.02;ReadPosRankSum=-0.758;SOR=0.960	GT:AD:DP:GQ:PL	0/1:39,5:44:99:126,0,5102
EU153401.1	68924	.	T	G	462.73	.	AC=1;AF=0.500;AN=2;BaseQRankSum=0.237;ClippingRankSum=0.000;DP=46;ExcessHet=3.0103;FS=1.357;MLEAC=1;MLEAF=0.500;MQ=53.49;MQRankSum=-2.853;QD=12.85;ReadPosRankSum=-2.078;SOR=1.095	GT:AD:DP:GQ:PL	0/1:22,14:36:99:500,0,4423
EU153401.1	68927	.	G	C	481.73	.	AC=1;AF=0.500;AN=2;BaseQRankSum=0.237;ClippingRankSum=0.000;DP=46;ExcessHet=3.0103;FS=3.145;MLEAC=1;MLEAF=0.500;MQ=53.49;MQRankSum=-1.998;QD=13.38;ReadPosRankSum=-1.981;SOR=1.496	GT:AD:DP:GQ:PL	0/1:22,14:36:99:519,0,4283
EU153401.1	68929	.	A	G	138.73	.	AC=1;AF=0.500;AN=2;BaseQRankSum=0.667;ClippingRankSum=0.000;DP=47;ExcessHet=3.0103;FS=1.664;MLEAC=1;MLEAF=0.500;MQ=53.64;MQRankSum=0.217;QD=3.08;ReadPosRankSum=-2.928;SOR=1.220	GT:AD:DP:GQ:PL	0/1:38,7:45:99:176,0,5131
EU153401.1	68930	.	G	A	88.73	.	AC=1;AF=0.500;AN=2;BaseQRankSum=0.715;ClippingRankSum=0.000;DP=47;ExcessHet=3.0103;FS=0.000;MLEAC=1;MLEAF=0.500;MQ=53.64;MQRankSum=-1.772;QD=1.89;ReadPosRankSum=2.106;SOR=0.418	GT:AD:DP:GQ:PL	0/1:41,6:47:99:126,0,5285
EU153401.1	68934	.	T	G	186.73	.	AC=1;AF=0.500;AN=2;BaseQRankSum=0.717;ClippingRankSum=0.000;DP=44;ExcessHet=3.0103;FS=3.636;MLEAC=1;MLEAF=0.500;MQ=54.06;MQRankSum=-0.428;QD=4.24;ReadPosRankSum=-2.298;SOR=1.688	GT:AD:DP:GQ:PL	0/1:36,8:44:99:224,0,4519
EU153401.1	68935	.	A	C	13.91	.	AC=1;AF=0.500;AN=2;BaseQRankSum=0.615;ClippingRankSum=0.000;DP=44;ExcessHet=3.0103;FS=8.952;MLEAC=1;MLEAF=0.500;MQ=54.06;MQRankSum=-3.207;QD=0.32;ReadPosRankSum=-1.002;SOR=2.978	GT:AD:DP:GQ:PL	0/1:39,4:43:51:51,0,4635
EU153401.1	68937	.	C	G	28.77	.	AC=1;AF=0.500;AN=2;BaseQRankSum=-1.460;ClippingRankSum=0.000;DP=44;ExcessHet=3.0103;FS=9.566;MLEAC=1;MLEAF=0.500;MQ=54.06;MQRankSum=1.084;QD=0.70;ReadPosRankSum=-2.000;SOR=3.254	GT:AD:DP:GQ:PL	0/1:37,4:41:57:57,0,4551
EU153401.1	68938	.	T	A	712.77	.	AC=1;AF=0.500;AN=2;BaseQRankSum=0.642;ClippingRankSum=0.000;DP=43;ExcessHet=3.0103;FS=1.273;MLEAC=1;MLEAF=0.500;MQ=54.34;MQRankSum=-4.868;QD=19.26;ReadPosRankSum=-1.976;SOR=0.842	GT:AD:DP:GQ:PL	0/1:19,18:37:99:741,0,3750
EU153401.1	68944	.	T	A	22.75	.	AC=1;AF=0.500;AN=2;BaseQRankSum=0.537;ClippingRankSum=0.000;DP=40;ExcessHet=3.0103;FS=5.087;MLEAC=1;MLEAF=0.500;MQ=53.90;MQRankSum=-2.284;QD=0.57;ReadPosRankSum=1.173;SOR=1.510	GT:AD:DP:GQ:PL	0/1:36,4:40:60:60,0,3946
EU153401.1	68946	.	G	A	25.74	.	AC=1;AF=0.500;AN=2;BaseQRankSum=0.562;ClippingRankSum=0.000;DP=38;ExcessHet=3.0103;FS=5.013;MLEAC=1;MLEAF=0.500;MQ=54.26;MQRankSum=-2.343;QD=0.70;ReadPosRankSum=0.685;SOR=1.518	GT:AD:DP:GQ:PL	0/1:33,4:37:63:63,0,3994
EU153401.1	68947	.	C	T	76.73	.	AC=1;AF=0.500;AN=2;BaseQRankSum=0.571;ClippingRankSum=0.000;DP=38;ExcessHet=3.0103;FS=2.126;MLEAC=1;MLEAF=0.500;MQ=54.26;MQRankSum=-3.548;QD=2.13;ReadPosRankSum=-1.739;SOR=1.426	GT:AD:DP:GQ:PL	0/1:32,4:36:99:114,0,3865
EU153401.1	68949	.	GC	G	304.73	.	AC=1;AF=0.500;AN=2;BaseQRankSum=0.934;ClippingRankSum=0.000;DP=38;ExcessHet=3.0103;FS=1.480;MLEAC=1;MLEAF=0.500;MQ=54.26;MQRankSum=-4.108;QD=8.46;ReadPosRankSum=-0.936;SOR=0.997	GT:AD:DP:GQ:PL	0/1:26,10:36:99:342,0,3508
EU153401.1	68957	.	G	A	223.73	.	AC=1;AF=0.500;AN=2;BaseQRankSum=-0.215;ClippingRankSum=0.000;DP=36;ExcessHet=3.0103;FS=0.000;MLEAC=1;MLEAF=0.500;MQ=54.86;MQRankSum=-2.251;QD=6.99;ReadPosRankSum=-1.916;SOR=0.551	GT:AD:DP:GQ:PL	0/1:24,8:32:99:261,0,3452
EU153401.1	68959	.	T	TCCACTTCCAGTCTACTTTTCTTGCTGTTTCCAC	31.73	.	AC=1;AF=0.500;AN=2;BaseQRankSum=0.464;ClippingRankSum=0.000;DP=36;ExcessHet=3.0103;FS=3.135;MLEAC=1;MLEAF=0.500;MQ=54.86;MQRankSum=-2.037;QD=0.93;ReadPosRankSum=-2.298;SOR=2.303	GT:AD:DP:GQ:PL	0/1:32,2:34:69:69,0,3889
EU153401.1	68966	.	T	TTCA	31.73	.	AC=1;AF=0.500;AN=2;BaseQRankSum=0.913;ClippingRankSum=0.000;DP=35;ExcessHet=3.0103;FS=5.237;MLEAC=1;MLEAF=0.500;MQ=55.40;MQRankSum=-3.281;QD=0.93;ReadPosRankSum=-0.883;SOR=1.497	GT:AD:DP:GQ:PL	0/1:30,4:34:69:69,0,3910
EU153401.1	68967	.	G	GGCCCC	19.78	.	AC=1;AF=0.500;AN=2;BaseQRankSum=1.042;ClippingRankSum=0.000;DP=37;ExcessHet=3.0103;FS=5.284;MLEAC=1;MLEAF=0.500;MQ=55.99;MQRankSum=-3.471;QD=0.53;ReadPosRankSum=-1.017;SOR=1.492	GT:AD:DP:GQ:PL	0/1:33,4:37:57:57,0,4078
EU153401.1	68968	.	A	C	409.73	.	AC=1;AF=0.500;AN=2;BaseQRankSum=-0.512;ClippingRankSum=0.000;DP=34;ExcessHet=3.0103;FS=0.000;MLEAC=1;MLEAF=0.500;MQ=56.20;MQRankSum=-3.950;QD=15.18;ReadPosRankSum=-2.837;SOR=0.829	GT:AD:DP:GQ:PL	0/1:19,8:27:99:447,0,2757
EU153401.1	68972	.	C	T	229.77	.	AC=1;AF=0.500;AN=2;BaseQRankSum=-0.609;ClippingRankSum=0.000;DP=35;ExcessHet=3.0103;FS=0.000;MLEAC=1;MLEAF=0.500;MQ=56.18;MQRankSum=-2.516;QD=7.18;ReadPosRankSum=-2.678;SOR=0.976	GT:AD:DP:GQ:PL	0/1:24,8:32:99:258,0,3063
EU153401.1	68974	.	C	CATCTGCAGTGAT	43.73	.	AC=1;AF=0.500;AN=2;BaseQRankSum=1.122;ClippingRankSum=0.000;DP=35;ExcessHet=3.0103;FS=5.110;MLEAC=1;MLEAF=0.500;MQ=56.18;MQRankSum=-3.486;QD=1.33;ReadPosRankSum=-1.659;SOR=1.509	GT:AD:DP:GQ:PL	0/1:29,4:33:81:81,0,2742
EU153401.1	68998	.	T	TC	19.78	.	AC=1;AF=0.500;AN=2;BaseQRankSum=0.855;ClippingRankSum=0.000;DP=26;ExcessHet=3.0103;FS=0.000;MLEAC=1;MLEAF=0.500;MQ=58.08;MQRankSum=-2.162;QD=0.79;ReadPosRankSum=-0.353;SOR=0.765	GT:AD:DP:GQ:PL	0/1:22,3:25:57:57,0,2073
EU153401.1	69003	.	A	G	25.78	.	AC=1;AF=0.500;AN=2;BaseQRankSum=0.814;ClippingRankSum=0.000;DP=27;ExcessHet=3.0103;FS=0.000;MLEAC=1;MLEAF=0.500;MQ=58.56;MQRankSum=-2.311;QD=0.95;ReadPosRankSum=0.039;SOR=0.976	GT:AD:DP:GQ:PL	0/1:24,3:27:54:54,0,2115
EU153401.1	69004	.	A	T	25.78	.	AC=1;AF=0.500;AN=2;BaseQRankSum=0.834;ClippingRankSum=0.000;DP=26;ExcessHet=3.0103;FS=0.000;MLEAC=1;MLEAF=0.500;MQ=58.51;MQRankSum=-2.238;QD=0.99;ReadPosRankSum=-0.081;SOR=0.871	GT:AD:DP:GQ:PL	0/1:23,3:26:54:54,0,2115
EU153401.1	69012	.	G	A	79.77	.	AC=1;AF=0.500;AN=2;BaseQRankSum=1.118;ClippingRankSum=0.000;DP=21;ExcessHet=3.0103;FS=0.000;MLEAC=1;MLEAF=0.500;MQ=58.64;MQRankSum=-3.680;QD=3.80;ReadPosRankSum=-0.693;SOR=0.593	GT:AD:DP:GQ:PL	0/1:17,4:21:99:108,0,1475
EU153401.1	69024	.	G	A	88.77	.	AC=1;AF=0.500;AN=2;BaseQRankSum=2.120;ClippingRankSum=0.000;DP=22;ExcessHet=3.0103;FS=0.000;MLEAC=1;MLEAF=0.500;MQ=57.92;MQRankSum=-3.680;QD=4.23;ReadPosRankSum=-1.159;SOR=0.593	GT:AD:DP:GQ:PL	0/1:17,4:21:99:117,0,747
EU153401.1	69035	.	T	C	1209.77	.	AC=1;AF=0.500;AN=2;BaseQRankSum=3.217;ClippingRankSum=0.000;DP=79;ExcessHet=3.0103;FS=0.000;MLEAC=1;MLEAF=0.500;MQ=56.67;MQRankSum=-4.823;QD=18.33;ReadPosRankSum=-0.077;SOR=0.630	GT:AD:DP:GQ:PL	0/1:35,31:66:99:1238,0,11304
EU153401.1	69037	.	AG	A	78.73	.	AC=1;AF=0.500;AN=2;BaseQRankSum=0.995;ClippingRankSum=0.000;DP=76;ExcessHet=3.0103;FS=0.000;MLEAC=1;MLEAF=0.500;MQ=56.55;MQRankSum=1.601;QD=1.25;ReadPosRankSum=-1.941;SOR=0.758	GT:AD:DP:GQ:PL	0/1:57,6:63:99:116,0,13066
EU153401.1	69038	.	G	A	1488.77	.	AC=1;AF=0.500;AN=2;BaseQRankSum=3.874;ClippingRankSum=0.000;DP=74;ExcessHet=3.0103;FS=1.017;MLEAC=1;MLEAF=0.500;MQ=56.45;MQRankSum=-2.611;QD=24.41;ReadPosRankSum=0.194;SOR=0.503	GT:AD:DP:GQ:PL	0/1:25,36:61:99:1517,0,11077
EU153401.1	69039	.	A	AGCC	54.73	.	AC=1;AF=0.500;AN=2;BaseQRankSum=1.059;ClippingRankSum=0.000;DP=75;ExcessHet=3.0103;FS=11.416;MLEAC=1;MLEAF=0.500;MQ=56.33;MQRankSum=0.673;QD=0.96;ReadPosRankSum=0.870;SOR=3.395	GT:AD:DP:GQ:PL	0/1:51,6:57:92:92,0,12499
EU153401.1	69041	.	T	C	10.17	.	AC=1;AF=0.500;AN=2;BaseQRankSum=0.951;ClippingRankSum=0.000;DP=73;ExcessHet=3.0103;FS=0.000;MLEAC=1;MLEAF=0.500;MQ=56.40;MQRankSum=1.538;QD=0.18;ReadPosRankSum=2.410;SOR=0.582	GT:AD:DP:GQ:PL	0/1:53,5:58:47:47,0,12714
EU153401.1	69042	.	C	G	48.73	.	AC=1;AF=0.500;AN=2;BaseQRankSum=1.025;ClippingRankSum=0.000;DP=74;ExcessHet=3.0103;FS=11.417;MLEAC=1;MLEAF=0.500;MQ=56.28;MQRankSum=0.881;QD=0.81;ReadPosRankSum=0.500;SOR=3.492	GT:AD:DP:GQ:PL	0/1:54,6:60:86:86,0,12522
EU153401.1	69043	.	T	C	1401.73	.	AC=1;AF=0.500;AN=2;BaseQRankSum=3.326;ClippingRankSum=0.000;DP=74;ExcessHet=3.0103;FS=7.245;MLEAC=1;MLEAF=0.500;MQ=56.34;MQRankSum=-3.815;QD=23.36;ReadPosRankSum=0.970;SOR=0.218	GT:AD:DP:GQ:PL	0/1:24,36:60:99:1439,0,10753
EU153401.1	69045	.	A	G	972.73	.	AC=1;AF=0.500;AN=2;BaseQRankSum=3.152;ClippingRankSum=0.000;DP=70;ExcessHet=3.0103;FS=4.101;MLEAC=1;MLEAF=0.500;MQ=56.38;MQRankSum=-4.258;QD=18.71;ReadPosRankSum=0.177;SOR=0.275	GT:AD:DP:GQ:PL	0/1:27,25:52:99:1010,0,10873
EU153401.1	69046	.	T	A	69.77	.	AC=1;AF=0.500;AN=2;BaseQRankSum=1.071;ClippingRankSum=0.000;DP=70;ExcessHet=3.0103;FS=11.058;MLEAC=1;MLEAF=0.500;MQ=56.38;MQRankSum=0.830;QD=1.25;ReadPosRankSum=0.583;SOR=3.156	GT:AD:DP:GQ:PL	0/1:50,6:56:98:98,0,12415
EU153401.1	69048	.	A	C	508.73	.	AC=1;AF=0.500;AN=2;BaseQRankSum=2.287;ClippingRankSum=0.000;DP=70;ExcessHet=3.0103;FS=9.359;MLEAC=1;MLEAF=0.500;MQ=56.64;MQRankSum=-2.245;QD=11.83;ReadPosRankSum=-0.108;SOR=1.336	GT:AD:DP:GQ:PL	0/1:28,15:43:99:546,0,11256
EU153401.1	69050	.	TATTAAC	T	57.73	.	AC=1;AF=0.500;AN=2;BaseQRankSum=0.698;ClippingRankSum=0.000;DP=61;ExcessHet=3.0103;FS=8.329;MLEAC=1;MLEAF=0.500;MQ=56.70;MQRankSum=0.717;QD=1.09;ReadPosRankSum=0.771;SOR=2.833	GT:AD:DP:GQ:PL	0/1:48,5:53:95:95,0,12457
EU153401.1	69051	.	A	G	657.77	.	AC=1;AF=0.500;AN=2;BaseQRankSum=0.685;ClippingRankSum=0.000;DP=60;ExcessHet=3.0103;FS=1.143;MLEAC=1;MLEAF=0.500;MQ=56.86;MQRankSum=-2.247;QD=12.18;ReadPosRankSum=1.830;SOR=0.420	GT:AD:DP:GQ:PL	0/1:35,19:54:99:686,0,11064
EU153401.1	69053	.	T	TGG	66.73	.	AC=1;AF=0.500;AN=2;BaseQRankSum=0.849;ClippingRankSum=0.000;DP=59;ExcessHet=3.0103;FS=0.000;MLEAC=1;MLEAF=0.500;MQ=56.98;MQRankSum=-2.610;QD=1.24;ReadPosRankSum=1.299;SOR=0.715	GT:AD:DP:GQ:PL	0/1:48,6:54:99:104,0,11648
EU153401.1	69054	.	A	G	904.73	.	AC=1;AF=0.500;AN=2;BaseQRankSum=2.185;ClippingRankSum=0.000;DP=60;ExcessHet=3.0103;FS=6.329;MLEAC=1;MLEAF=0.500;MQ=56.81;MQRankSum=-2.866;QD=19.67;ReadPosRankSum=-0.260;SOR=0.208	GT:AD:DP:GQ:PL	0/1:22,24:46:99:942,0,9963
EU153401.1	69056	.	C	T	885.77	.	AC=1;AF=0.500;AN=2;BaseQRankSum=0.456;ClippingRankSum=0.000;DP=57;ExcessHet=3.0103;FS=8.038;MLEAC=1;MLEAF=0.500;MQ=56.71;MQRankSum=-2.357;QD=17.03;ReadPosRankSum=0.156;SOR=0.179	GT:AD:DP:GQ:PL	0/1:29,23:52:99:914,0,10304
EU153401.1	69062	.	G	T	30.77	.	AC=1;AF=0.500;AN=2;BaseQRankSum=0.512;ClippingRankSum=0.000;DP=58;ExcessHet=3.0103;FS=0.000;MLEAC=1;MLEAF=0.500;MQ=56.77;MQRankSum=1.602;QD=0.59;ReadPosRankSum=1.351;SOR=0.538	GT:AD:DP:GQ:PL	0/1:47,5:52:59:59,0,11365
EU153401.1	69063	.	T	A	1773.73	.	AC=1;AF=0.500;AN=2;BaseQRankSum=2.052;ClippingRankSum=0.000;DP=57;ExcessHet=3.0103;FS=0.000;MLEAC=1;MLEAF=0.500;MQ=57.13;MQRankSum=-2.501;QD=34.11;ReadPosRankSum=-0.976;SOR=0.562	GT:AD:DP:GQ:PL	0/1:11,41:52:99:1811,0,9159
EU153401.1	69065	.	C	T	129.77	.	AC=1;AF=0.500;AN=2;BaseQRankSum=0.572;ClippingRankSum=0.000;DP=56;ExcessHet=3.0103;FS=0.000;MLEAC=1;MLEAF=0.500;MQ=56.76;MQRankSum=-1.504;QD=2.60;ReadPosRankSum=1.135;SOR=0.865	GT:AD:DP:GQ:PL	0/1:44,6:50:99:158,0,10483
EU153401.1	69067	.	C	T	174.77	.	AC=1;AF=0.500;AN=2;BaseQRankSum=0.651;ClippingRankSum=0.000;DP=52;ExcessHet=3.0103;FS=1.954;MLEAC=1;MLEAF=0.500;MQ=56.51;MQRankSum=0.612;QD=3.72;ReadPosRankSum=-1.605;SOR=0.814	GT:AD:DP:GQ:PL	0/1:42,5:47:99:203,0,10749
EU153401.1	69069	.	T	C	78.73	.	AC=1;AF=0.500;AN=2;BaseQRankSum=0.593;ClippingRankSum=0.000;DP=52;ExcessHet=3.0103;FS=0.000;MLEAC=1;MLEAF=0.500;MQ=56.96;MQRankSum=1.911;QD=1.68;ReadPosRankSum=0.946;SOR=1.008	GT:AD:DP:GQ:PL	0/1:41,6:47:99:116,0,10330
EU153401.1	69072	.	C	T	49.77	.	AC=1;AF=0.500;AN=2;BaseQRankSum=0.543;ClippingRankSum=0.000;DP=52;ExcessHet=3.0103;FS=12.507;MLEAC=1;MLEAF=0.500;MQ=56.81;MQRankSum=0.948;QD=1.06;ReadPosRankSum=0.039;SOR=3.611	GT:AD:DP:GQ:PL	0/1:42,5:47:78:78,0,10268
EU153401.1	69076	.	A	T	40.73	.	AC=1;AF=0.500;AN=2;BaseQRankSum=0.549;ClippingRankSum=0.000;DP=51;ExcessHet=3.0103;FS=0.000;MLEAC=1;MLEAF=0.500;MQ=56.56;MQRankSum=1.899;QD=0.89;ReadPosRankSum=0.036;SOR=0.852	GT:AD:DP:GQ:PL	0/1:41,5:46:78:78,0,9772
EU153401.1	69078	.	C	T	1582.77	.	AC=1;AF=0.500;AN=2;BaseQRankSum=1.739;ClippingRankSum=0.000;DP=49;ExcessHet=3.0103;FS=5.866;MLEAC=1;MLEAF=0.500;MQ=56.41;MQRankSum=-2.545;QD=26.50;ReadPosRankSum=-2.701;SOR=0.169	GT:AD:DP:GQ:PL	0/1:8,36:44:99:1611,0,7804
EU153401.1	69080	.	A	T	94.73	.	AC=1;AF=0.500;AN=2;BaseQRankSum=0.608;ClippingRankSum=0.000;DP=51;ExcessHet=3.0103;FS=1.687;MLEAC=1;MLEAF=0.500;MQ=56.56;MQRankSum=-2.158;QD=2.11;ReadPosRankSum=0.919;SOR=1.122	GT:AD:DP:GQ:PL	0/1:39,6:45:99:132,0,9039
EU153401.1	69081	.	C	T	11.12	.	AC=1;AF=0.500;AN=2;BaseQRankSum=0.758;ClippingRankSum=0.000;DP=51;ExcessHet=3.0103;FS=2.065;MLEAC=1;MLEAF=0.500;MQ=56.56;MQRankSum=-0.044;QD=0.24;ReadPosRankSum=0.410;SOR=1.329	GT:AD:DP:GQ:PL	0/1:42,4:46:39:39,0,9171
EU153401.1	69082	.	A	G	418.77	.	AC=1;AF=0.500;AN=2;BaseQRankSum=0.932;ClippingRankSum=0.000;DP=52;ExcessHet=3.0103;FS=1.253;MLEAC=1;MLEAF=0.500;MQ=56.63;MQRankSum=-0.383;QD=9.10;ReadPosRankSum=-0.220;SOR=0.954	GT:AD:DP:GQ:PL	0/1:33,13:46:99:447,0,8724
EU153401.1	69084	.	ATG	A	81.73	.	AC=1;AF=0.500;AN=2;BaseQRankSum=0.000;ClippingRankSum=0.000;DP=51;ExcessHet=3.0103;FS=0.000;MLEAC=1;MLEAF=0.500;MQ=56.82;MQRankSum=-2.302;QD=1.82;ReadPosRankSum=0.599;SOR=0.994	GT:AD:DP:GQ:PL	0/1:39,6:45:99:119,0,9805
EU153401.1	69089	.	C	CTT	148.73	.	AC=1;AF=0.500;AN=2;BaseQRankSum=0.000;ClippingRankSum=0.000;DP=49;ExcessHet=3.0103;FS=4.289;MLEAC=1;MLEAF=0.500;MQ=56.39;MQRankSum=-2.500;QD=3.63;ReadPosRankSum=1.084;SOR=2.015	GT:AD:DP:GQ:PL	0/1:35,6:41:99:186,0,9633
EU153401.1	69090	.	C	T	777.73	.	AC=1;AF=0.500;AN=2;BaseQRankSum=0.068;ClippingRankSum=0.000;DP=51;ExcessHet=3.0103;FS=4.675;MLEAC=1;MLEAF=0.500;MQ=56.54;MQRankSum=-3.324;QD=18.52;ReadPosRankSum=-1.380;SOR=0.205	GT:AD:DP:GQ:PL	0/1:21,21:42:99:815,0,8654
EU153401.1	69094	.	T	TG	687.73	.	AC=1;AF=0.500;AN=2;BaseQRankSum=1.606;ClippingRankSum=0.000;DP=50;ExcessHet=3.0103;FS=9.537;MLEAC=1;MLEAF=0.500;MQ=56.46;MQRankSum=-2.789;QD=15.99;ReadPosRankSum=-0.991;SOR=0.297	GT:AD:DP:GQ:PL	0/1:24,19:43:99:725,0,9007
EU153401.1	69095	.	A	G	661.73	.	AC=1;AF=0.500;AN=2;BaseQRankSum=0.642;ClippingRankSum=0.000;DP=49;ExcessHet=3.0103;FS=7.182;MLEAC=1;MLEAF=0.500;MQ=56.59;MQRankSum=-3.411;QD=17.88;ReadPosRankSum=-1.368;SOR=0.556	GT:AD:DP:GQ:PL	0/1:19,18:37:99:699,0,8800
EU153401.1	69102	.	C	G	896.73	.	AC=1;AF=0.500;AN=2;BaseQRankSum=0.886;ClippingRankSum=0.000;DP=48;ExcessHet=3.0103;FS=8.772;MLEAC=1;MLEAF=0.500;MQ=56.54;MQRankSum=-3.360;QD=20.85;ReadPosRankSum=-0.885;SOR=0.148	GT:AD:DP:GQ:PL	0/1:19,24:43:99:934,0,8529
EU153401.1	69104	.	T	A	740.73	.	AC=1;AF=0.500;AN=2;BaseQRankSum=0.000;ClippingRankSum=0.000;DP=46;ExcessHet=3.0103;FS=8.157;MLEAC=1;MLEAF=0.500;MQ=56.38;MQRankSum=-3.834;QD=21.79;ReadPosRankSum=-1.952;SOR=0.105	GT:AD:DP:GQ:PL	0/1:14,20:34:99:778,0,8373
EU153401.1	69109	.	G	A	201.73	.	AC=1;AF=0.500;AN=2;BaseQRankSum=0.000;ClippingRankSum=0.000;DP=43;ExcessHet=3.0103;FS=1.873;MLEAC=1;MLEAF=0.500;MQ=56.84;MQRankSum=-0.927;QD=5.31;ReadPosRankSum=1.366;SOR=0.260	GT:AD:DP:GQ:PL	0/1:32,6:38:99:239,0,9509
EU153401.1	69110	.	G	A	709.73	.	AC=1;AF=0.500;AN=2;BaseQRankSum=0.000;ClippingRankSum=0.000;DP=43;ExcessHet=3.0103;FS=4.925;MLEAC=1;MLEAF=0.500;MQ=56.84;MQRankSum=-3.366;QD=19.71;ReadPosRankSum=-0.708;SOR=0.229	GT:AD:DP:GQ:PL	0/1:17,19:36:99:747,0,8743
EU153401.1	69113	.	C	CTCAA	69.73	.	AC=1;AF=0.500;AN=2;BaseQRankSum=0.000;ClippingRankSum=0.000;DP=42;ExcessHet=3.0103;FS=2.005;MLEAC=1;MLEAF=0.500;MQ=56.34;MQRankSum=-2.503;QD=1.88;ReadPosRankSum=-0.458;SOR=1.402	GT:AD:DP:GQ:PL	0/1:32,5:37:99:107,0,9668
EU153401.1	69115	.	TTTTG	T	72.73	.	AC=1;AF=0.500;AN=2;BaseQRankSum=-2.740;ClippingRankSum=0.000;DP=41;ExcessHet=3.0103;FS=5.620;MLEAC=1;MLEAF=0.500;MQ=55.80;MQRankSum=-3.021;QD=2.02;ReadPosRankSum=-0.034;SOR=2.584	GT:AD:DP:GQ:PL	0/1:32,4:36:99:110,0,9633
EU153401.1	69118	.	T	C	526.73	.	AC=1;AF=0.500;AN=2;BaseQRankSum=0.000;ClippingRankSum=0.000;DP=40;ExcessHet=3.0103;FS=13.869;MLEAC=1;MLEAF=0.500;MQ=55.13;MQRankSum=-1.391;QD=14.63;ReadPosRankSum=0.254;SOR=0.773	GT:AD:DP:GQ:PL	0/1:21,15:36:99:564,0,8976
EU153401.1	69119	.	G	C	824.73	.	AC=1;AF=0.500;AN=2;BaseQRankSum=1.070;ClippingRankSum=0.000;DP=57;ExcessHet=3.0103;FS=22.216;MLEAC=1;MLEAF=0.500;MQ=56.30;MQRankSum=-1.745;QD=19.18;ReadPosRankSum=-0.059;SOR=1.807	GT:AD:DP:GQ:PL	0/1:21,22:43:99:862,0,8665
EU153401.1	69125	.	G	A	16.86	.	AC=1;AF=0.500;AN=2;BaseQRankSum=0.411;ClippingRankSum=0.000;DP=43;ExcessHet=3.0103;FS=17.454;MLEAC=1;MLEAF=0.500;MQ=55.37;MQRankSum=-2.603;QD=0.40;ReadPosRankSum=0.600;SOR=3.229	GT:AD:DP:GQ:PL	0/1:38,4:42:45:45,0,9341
EU153401.1	69132	.	G	A	1035.77	.	AC=1;AF=0.500;AN=2;BaseQRankSum=2.267;ClippingRankSum=0.000;DP=49;ExcessHet=3.0103;FS=13.823;MLEAC=1;MLEAF=0.500;MQ=56.32;MQRankSum=-0.505;QD=21.58;ReadPosRankSum=-0.656;SOR=1.250	GT:AD:DP:GQ:PL	0/1:22,26:48:99:1064,0,8411
EU153401.1	69140	.	C	T	1023.73	.	AC=1;AF=0.500;AN=2;BaseQRankSum=0.000;ClippingRankSum=0.000;DP=53;ExcessHet=3.0103;FS=5.948;MLEAC=1;MLEAF=0.500;MQ=56.92;MQRankSum=-1.621;QD=20.47;ReadPosRankSum=-1.577;SOR=1.380	GT:AD:DP:GQ:PL	0/1:24,26:50:99:1061,0,8562
EU153401.1	69141	.	A	G	726.77	.	AC=1;AF=0.500;AN=2;BaseQRankSum=1.238;ClippingRankSum=0.000;DP=52;ExcessHet=3.0103;FS=6.040;MLEAC=1;MLEAF=0.500;MQ=56.86;MQRankSum=-2.504;QD=15.14;ReadPosRankSum=-0.746;SOR=1.342	GT:AD:DP:GQ:PL	0/1:28,20:48:99:755,0,8732
EU153401.1	69142	.	C	G	27.74	.	AC=1;AF=0.500;AN=2;BaseQRankSum=0.512;ClippingRankSum=0.000;DP=53;ExcessHet=3.0103;FS=0.000;MLEAC=1;MLEAF=0.500;MQ=56.92;MQRankSum=1.476;QD=0.53;ReadPosRankSum=-1.126;SOR=0.872	GT:AD:DP:GQ:PL	0/1:47,5:52:65:65,0,10098
EU153401.1	69143	.	CTAAA	C	15.85	.	AC=1;AF=0.500;AN=2;BaseQRankSum=0.000;ClippingRankSum=0.000;DP=54;ExcessHet=3.0103;FS=0.000;MLEAC=1;MLEAF=0.500;MQ=56.98;MQRankSum=1.499;QD=0.29;ReadPosRankSum=-1.296;SOR=0.877	GT:AD:DP:GQ:PL	0/1:49,5:54:53:53,0,10260
EU153401.1	69144	.	T	C	1166.73	.	AC=1;AF=0.500;AN=2;BaseQRankSum=0.000;ClippingRankSum=0.000;DP=53;ExcessHet=3.0103;FS=4.125;MLEAC=1;MLEAF=0.500;MQ=56.92;MQRankSum=-1.599;QD=23.81;ReadPosRankSum=-0.976;SOR=0.796	GT:AD:DP:GQ:PL	0/1:19,30:49:99:1204,0,8309
EU153401.1	69145	.	A	G	33.77	.	AC=1;AF=0.500;AN=2;BaseQRankSum=0.387;ClippingRankSum=0.000;DP=53;ExcessHet=3.0103;FS=0.000;MLEAC=1;MLEAF=0.500;MQ=56.92;MQRankSum=1.519;QD=0.64;ReadPosRankSum=-0.266;SOR=0.829	GT:AD:DP:GQ:PL	0/1:48,5:53:62:62,0,10124
EU153401.1	69209	.	T	C	206.77	.	AC=1;AF=0.500;AN=2;BaseQRankSum=-0.878;ClippingRankSum=0.000;DP=74;ExcessHet=3.0103;FS=3.194;MLEAC=1;MLEAF=0.500;MQ=52.91;MQRankSum=-1.091;QD=3.18;ReadPosRankSum=-1.018;SOR=1.289	GT:AD:DP:GQ:PL	0/1:55,10:65:99:235,0,4917
EU153401.1	69215	.	C	T	2088.77	.	AC=1;AF=0.500;AN=2;BaseQRankSum=-0.125;ClippingRankSum=0.000;DP=77;ExcessHet=3.0103;FS=2.205;MLEAC=1;MLEAF=0.500;MQ=52.70;MQRankSum=-3.326;QD=29.84;ReadPosRankSum=-2.306;SOR=0.446	GT:AD:DP:GQ:PL	0/1:22,48:70:99:2117,0,2896
EU153401.1	69217	.	G	A	129.73	.	AC=1;AF=0.500;AN=2;BaseQRankSum=-0.117;ClippingRankSum=0.000;DP=82;ExcessHet=3.0103;FS=3.275;MLEAC=1;MLEAF=0.500;MQ=52.59;MQRankSum=-1.768;QD=1.83;ReadPosRankSum=1.809;SOR=1.367	GT:AD:DP:GQ:PL	0/1:62,9:71:99:167,0,5178
EU153401.1	69222	.	C	T	2630.77	.	AC=1;AF=0.500;AN=2;BaseQRankSum=-0.110;ClippingRankSum=0.000;DP=96;ExcessHet=3.0103;FS=2.160;MLEAC=1;MLEAF=0.500;MQ=52.93;MQRankSum=-2.195;QD=32.08;ReadPosRankSum=-2.239;SOR=1.057	GT:AD:DP:GQ:PL	0/1:20,62:82:99:2659,0,2828
EU153401.1	69223	.	C	T	1322.73	.	AC=1;AF=0.500;AN=2;BaseQRankSum=-0.040;ClippingRankSum=0.000;DP=98;ExcessHet=3.0103;FS=13.761;MLEAC=1;MLEAF=0.500;MQ=52.70;MQRankSum=-0.096;QD=16.53;ReadPosRankSum=-0.921;SOR=1.527	GT:AD:DP:GQ:PL	0/1:46,34:80:99:1360,0,4265
EU153401.1	69224	.	G	A	1289.73	.	AC=1;AF=0.500;AN=2;BaseQRankSum=1.580;ClippingRankSum=0.000;DP=115;ExcessHet=3.0103;FS=5.516;MLEAC=1;MLEAF=0.500;MQ=52.80;MQRankSum=-1.818;QD=14.17;ReadPosRankSum=-0.558;SOR=0.633	GT:AD:DP:GQ:PL	0/1:56,35:91:99:1327,0,4770
EU153401.1	69229	.	T	G	917.77	.	AC=1;AF=0.500;AN=2;BaseQRankSum=-0.676;ClippingRankSum=0.000;DP=114;ExcessHet=3.0103;FS=0.000;MLEAC=1;MLEAF=0.500;MQ=52.74;MQRankSum=-0.778;QD=9.00;ReadPosRankSum=0.199;SOR=0.618	GT:AD:DP:GQ:PL	0/1:74,28:102:99:946,0,5829
EU153401.1	69231	.	C	T	234.73	.	AC=1;AF=0.500;AN=2;BaseQRankSum=-0.104;ClippingRankSum=0.000;DP=116;ExcessHet=3.0103;FS=2.531;MLEAC=1;MLEAF=0.500;MQ=52.78;MQRankSum=-1.534;QD=2.35;ReadPosRankSum=0.755;SOR=1.148	GT:AD:DP:GQ:PL	0/1:87,13:100:99:272,0,6604
EU153401.1	69233	.	C	T	118.77	.	AC=1;AF=0.500;AN=2;BaseQRankSum=0.914;ClippingRankSum=0.000;DP=123;ExcessHet=3.0103;FS=4.606;MLEAC=1;MLEAF=0.500;MQ=53.18;MQRankSum=-0.998;QD=1.07;ReadPosRankSum=0.853;SOR=1.191	GT:AD:DP:GQ:PL	0/1:100,11:111:99:147,0,7030
EU153401.1	69234	.	C	T	186.73	.	AC=1;AF=0.500;AN=2;BaseQRankSum=0.142;ClippingRankSum=0.000;DP=127;ExcessHet=3.0103;FS=21.578;MLEAC=1;MLEAF=0.500;MQ=53.01;MQRankSum=-1.869;QD=1.75;ReadPosRankSum=-0.062;SOR=2.810	GT:AD:DP:GQ:PL	0/1:94,13:107:99:224,0,6939
EU153401.1	69486	.	C	T	13.91	.	AC=1;AF=0.500;AN=2;BaseQRankSum=0.895;ClippingRankSum=0.000;DP=94;ExcessHet=3.0103;FS=2.708;MLEAC=1;MLEAF=0.500;MQ=42.48;MQRankSum=-3.418;QD=0.50;ReadPosRankSum=-1.469;SOR=1.609	GT:AD:DP:GQ:PL	0/1:25,3:28:51:51,0,1663
EU153401.1	69487	.	A	G	22.79	.	AC=1;AF=0.500;AN=2;BaseQRankSum=0.988;ClippingRankSum=0.000;DP=92;ExcessHet=3.0103;FS=2.708;MLEAC=1;MLEAF=0.500;MQ=42.81;MQRankSum=-3.418;QD=0.81;ReadPosRankSum=-1.566;SOR=1.609	GT:AD:DP:GQ:PL	0/1:25,3:28:51:51,0,1663
EU153401.1	69497	.	C	A	28.77	.	AC=1;AF=0.500;AN=2;BaseQRankSum=-0.587;ClippingRankSum=0.000;DP=84;ExcessHet=3.0103;FS=2.764;MLEAC=1;MLEAF=0.500;MQ=43.45;MQRankSum=-4.154;QD=1.11;ReadPosRankSum=-1.379;SOR=1.802	GT:AD:DP:GQ:PL	0/1:23,3:26:57:57,0,1579
EU153401.1	69499	.	G	A	19.81	.	AC=1;AF=0.500;AN=2;BaseQRankSum=-0.543;ClippingRankSum=0.000;DP=80;ExcessHet=3.0103;FS=2.782;MLEAC=1;MLEAF=0.500;MQ=43.78;MQRankSum=-4.062;QD=0.79;ReadPosRankSum=-1.602;SOR=1.911	GT:AD:DP:GQ:PL	0/1:22,3:25:48:48,0,1705
EU153401.1	69580	.	A	AC	139.73	.	AC=1;AF=0.500;AN=2;BaseQRankSum=2.056;ClippingRankSum=0.000;DP=41;ExcessHet=3.0103;FS=1.720;MLEAC=1;MLEAF=0.500;MQ=56.47;MQRankSum=-4.583;QD=4.99;ReadPosRankSum=-0.233;SOR=1.095	GT:AD:DP:GQ:PL	0/1:22,6:28:99:177,0,5968
EU153401.1	69582	.	G	A	145.77	.	AC=1;AF=0.500;AN=2;BaseQRankSum=2.285;ClippingRankSum=0.000;DP=44;ExcessHet=3.0103;FS=1.779;MLEAC=1;MLEAF=0.500;MQ=56.72;MQRankSum=-4.852;QD=4.70;ReadPosRankSum=0.180;SOR=1.222	GT:AD:DP:GQ:PL	0/1:25,6:31:99:174,0,6430
EU153401.1	69584	.	A	ATTT	91.73	.	AC=1;AF=0.500;AN=2;BaseQRankSum=1.691;ClippingRankSum=0.000;DP=44;ExcessHet=3.0103;FS=0.000;MLEAC=1;MLEAF=0.500;MQ=56.72;MQRankSum=-5.422;QD=2.96;ReadPosRankSum=0.957;SOR=0.848	GT:AD:DP:GQ:PL	0/1:26,5:31:99:129,0,6471
EU153401.1	69587	.	GC	G	88.73	.	AC=1;AF=0.500;AN=2;BaseQRankSum=1.909;ClippingRankSum=0.000;DP=44;ExcessHet=3.0103;FS=0.000;MLEAC=1;MLEAF=0.500;MQ=56.56;MQRankSum=-5.033;QD=2.86;ReadPosRankSum=1.034;SOR=0.848	GT:AD:DP:GQ:PL	0/1:26,5:31:99:126,0,7019
EU153401.1	69591	.	A	T	88.73	.	AC=1;AF=0.500;AN=2;BaseQRankSum=1.799;ClippingRankSum=0.000;DP=45;ExcessHet=3.0103;FS=0.000;MLEAC=1;MLEAF=0.500;MQ=56.64;MQRankSum=-5.422;QD=2.86;ReadPosRankSum=0.955;SOR=0.848	GT:AD:DP:GQ:PL	0/1:26,5:31:99:126,0,8206
EU153401.1	69595	.	G	A	97.77	.	AC=1;AF=0.500;AN=2;BaseQRankSum=1.440;ClippingRankSum=0.000;DP=44;ExcessHet=3.0103;FS=0.000;MLEAC=1;MLEAF=0.500;MQ=56.56;MQRankSum=-5.033;QD=3.15;ReadPosRankSum=1.187;SOR=0.848	GT:AD:DP:GQ:PL	0/1:26,5:31:99:126,0,8813
EU153401.1	69598	.	A	T	97.77	.	AC=1;AF=0.500;AN=2;BaseQRankSum=1.299;ClippingRankSum=0.000;DP=45;ExcessHet=3.0103;FS=0.000;MLEAC=1;MLEAF=0.500;MQ=56.64;MQRankSum=-5.116;QD=3.06;ReadPosRankSum=1.301;SOR=0.936	GT:AD:DP:GQ:PL	0/1:27,5:32:99:126,0,9449
EU153401.1	69599	.	C	T	100.77	.	AC=1;AF=0.500;AN=2;BaseQRankSum=1.216;ClippingRankSum=0.000;DP=45;ExcessHet=3.0103;FS=0.000;MLEAC=1;MLEAF=0.500;MQ=56.64;MQRankSum=-5.422;QD=3.25;ReadPosRankSum=1.266;SOR=1.022	GT:AD:DP:GQ:PL	0/1:26,5:31:99:129,0,9407
EU153401.1	69601	.	A	AG	127.73	.	AC=1;AF=0.500;AN=2;BaseQRankSum=1.164;ClippingRankSum=0.000;DP=46;ExcessHet=3.0103;FS=0.000;MLEAC=1;MLEAF=0.500;MQ=56.56;MQRankSum=-4.889;QD=3.87;ReadPosRankSum=1.384;SOR=1.022	GT:AD:DP:GQ:PL	0/1:28,5:33:99:165,0,9488
EU153401.1	69603	.	G	GTACCACA	178.73	.	AC=1;AF=0.500;AN=2;BaseQRankSum=1.684;ClippingRankSum=0.000;DP=47;ExcessHet=3.0103;FS=0.000;MLEAC=1;MLEAF=0.500;MQ=56.26;MQRankSum=-5.506;QD=5.59;ReadPosRankSum=0.532;SOR=0.693	GT:AD:DP:GQ:PL	0/1:26,6:32:99:216,0,9359
EU153401.1	69608	.	C	A	130.77	.	AC=1;AF=0.500;AN=2;BaseQRankSum=1.327;ClippingRankSum=0.000;DP=48;ExcessHet=3.0103;FS=1.793;MLEAC=1;MLEAF=0.500;MQ=56.14;MQRankSum=-5.225;QD=3.63;ReadPosRankSum=0.892;SOR=1.329	GT:AD:DP:GQ:PL	0/1:30,6:36:99:159,0,9572
EU153401.1	69615	.	C	A	130.77	.	AC=1;AF=0.500;AN=2;BaseQRankSum=1.119;ClippingRankSum=0.000;DP=48;ExcessHet=3.0103;FS=0.000;MLEAC=1;MLEAF=0.500;MQ=56.17;MQRankSum=-5.236;QD=3.74;ReadPosRankSum=1.161;SOR=0.896	GT:AD:DP:GQ:PL	0/1:29,6:35:99:159,0,10253
EU153401.1	69618	.	G	A	121.77	.	AC=1;AF=0.500;AN=2;BaseQRankSum=1.042;ClippingRankSum=0.000;DP=49;ExcessHet=3.0103;FS=0.000;MLEAC=1;MLEAF=0.500;MQ=56.25;MQRankSum=-4.847;QD=3.12;ReadPosRankSum=1.072;SOR=0.804	GT:AD:DP:GQ:PL	0/1:33,6:39:99:150,0,10379
EU153401.1	69623	.	CA	C	103.73	.	AC=1;AF=0.500;AN=2;BaseQRankSum=0.765;ClippingRankSum=0.000;DP=52;ExcessHet=3.0103;FS=0.000;MLEAC=1;MLEAF=0.500;MQ=55.38;MQRankSum=-3.933;QD=2.47;ReadPosRankSum=1.250;SOR=0.665	GT:AD:DP:GQ:PL	0/1:36,6:42:99:141,0,10505
EU153401.1	69625	.	TCCA	T	100.73	.	AC=1;AF=0.500;AN=2;BaseQRankSum=0.754;ClippingRankSum=0.000;DP=53;ExcessHet=3.0103;FS=0.000;MLEAC=1;MLEAF=0.500;MQ=55.13;MQRankSum=-3.712;QD=2.34;ReadPosRankSum=1.385;SOR=0.627	GT:AD:DP:GQ:PL	0/1:37,6:43:99:138,0,10547
EU153401.1	69630	.	G	GA	103.73	.	AC=1;AF=0.500;AN=2;BaseQRankSum=0.476;ClippingRankSum=0.000;DP=52;ExcessHet=3.0103;FS=0.000;MLEAC=1;MLEAF=0.500;MQ=54.68;MQRankSum=-3.388;QD=2.47;ReadPosRankSum=0.501;SOR=0.560	GT:AD:DP:GQ:PL	0/1:36,6:42:99:141,0,10505
EU153401.1	69632	.	TTTG	T	55.73	.	AC=1;AF=0.500;AN=2;BaseQRankSum=0.435;ClippingRankSum=0.000;DP=53;ExcessHet=3.0103;FS=1.920;MLEAC=1;MLEAF=0.500;MQ=54.44;MQRankSum=-3.137;QD=1.30;ReadPosRankSum=-3.135;SOR=1.179	GT:AD:DP:GQ:PL	0/1:38,5:43:93:93,0,11524
EU153401.1	69640	.	T	C	16.86	.	AC=1;AF=0.500;AN=2;BaseQRankSum=-2.005;ClippingRankSum=0.000;DP=53;ExcessHet=3.0103;FS=5.525;MLEAC=1;MLEAF=0.500;MQ=54.44;MQRankSum=-0.799;QD=0.39;ReadPosRankSum=-1.401;SOR=2.419	GT:AD:DP:GQ:PL	0/1:39,4:43:45:45,0,10781
EU153401.1	69643	.	A	C	106.77	.	AC=1;AF=0.500;AN=2;BaseQRankSum=0.857;ClippingRankSum=0.000;DP=54;ExcessHet=3.0103;FS=0.000;MLEAC=1;MLEAF=0.500;MQ=54.81;MQRankSum=-3.268;QD=2.43;ReadPosRankSum=0.274;SOR=0.497	GT:AD:DP:GQ:PL	0/1:38,6:44:99:135,0,11521
EU153401.1	69646	.	T	G	531.73	.	AC=1;AF=0.500;AN=2;BaseQRankSum=-0.466;ClippingRankSum=0.000;DP=57;ExcessHet=3.0103;FS=0.000;MLEAC=1;MLEAF=0.500;MQ=54.87;MQRankSum=-2.022;QD=10.85;ReadPosRankSum=-2.146;SOR=0.514	GT:AD:DP:GQ:PL	0/1:33,16:49:99:569,0,10476
EU153401.1	69647	.	A	G	225.77	.	AC=1;AF=0.500;AN=2;BaseQRankSum=0.497;ClippingRankSum=0.000;DP=57;ExcessHet=3.0103;FS=1.572;MLEAC=1;MLEAF=0.500;MQ=54.87;MQRankSum=-2.503;QD=4.61;ReadPosRankSum=-2.124;SOR=1.069	GT:AD:DP:GQ:PL	0/1:41,8:49:99:254,0,11596
EU153401.1	69648	.	T	C	289.77	.	AC=1;AF=0.500;AN=2;BaseQRankSum=-0.906;ClippingRankSum=0.000;DP=57;ExcessHet=3.0103;FS=0.000;MLEAC=1;MLEAF=0.500;MQ=54.87;MQRankSum=-2.189;QD=6.74;ReadPosRankSum=-0.978;SOR=0.874	GT:AD:DP:GQ:PL	0/1:33,10:43:99:318,0,11209
EU153401.1	69651	.	A	AG	75.73	.	AC=1;AF=0.500;AN=2;BaseQRankSum=0.689;ClippingRankSum=0.000;DP=57;ExcessHet=3.0103;FS=0.000;MLEAC=1;MLEAF=0.500;MQ=54.65;MQRankSum=-3.178;QD=1.51;ReadPosRankSum=-0.254;SOR=0.670	GT:AD:DP:GQ:PL	0/1:44,6:50:99:113,0,11815
EU153401.1	69652	.	T	A	214.77	.	AC=1;AF=0.500;AN=2;BaseQRankSum=0.786;ClippingRankSum=0.000;DP=56;ExcessHet=3.0103;FS=0.000;MLEAC=1;MLEAF=0.500;MQ=54.55;MQRankSum=0.358;QD=5.65;ReadPosRankSum=-3.618;SOR=0.593	GT:AD:DP:GQ:PL	0/1:30,8:38:99:243,0,10371
EU153401.1	69653	.	CA	C	94.73	.	AC=1;AF=0.500;AN=2;BaseQRankSum=-1.496;ClippingRankSum=0.000;DP=56;ExcessHet=3.0103;FS=0.000;MLEAC=1;MLEAF=0.500;MQ=54.55;MQRankSum=-3.154;QD=2.11;ReadPosRankSum=-0.434;SOR=0.655	GT:AD:DP:GQ:PL	0/1:39,6:45:99:132,0,11563
EU153401.1	69654	.	ACGGG	A	84.73	.	AC=1;AF=0.500;AN=2;BaseQRankSum=0.593;ClippingRankSum=0.000;DP=56;ExcessHet=3.0103;FS=0.000;MLEAC=1;MLEAF=0.500;MQ=54.55;MQRankSum=0.486;QD=1.80;ReadPosRankSum=-2.551;SOR=0.681	GT:AD:DP:GQ:PL	0/1:41,6:47:99:122,0,11649
EU153401.1	69656	.	G	A	678.77	.	AC=1;AF=0.500;AN=2;BaseQRankSum=0.838;ClippingRankSum=0.000;DP=56;ExcessHet=3.0103;FS=1.152;MLEAC=1;MLEAF=0.500;MQ=54.55;MQRankSum=-5.327;QD=13.85;ReadPosRankSum=-2.792;SOR=0.892	GT:AD:DP:GQ:PL	0/1:30,19:49:99:707,0,10234
EU153401.1	69659	.	CAG	C	120.73	.	AC=1;AF=0.500;AN=2;BaseQRankSum=0.451;ClippingRankSum=0.000;DP=59;ExcessHet=3.0103;FS=0.000;MLEAC=1;MLEAF=0.500;MQ=54.34;MQRankSum=-3.415;QD=2.32;ReadPosRankSum=-1.986;SOR=0.933	GT:AD:DP:GQ:PL	0/1:45,7:52:99:158,0,11730
EU153401.1	69666	.	A	G	1212.77	.	AC=1;AF=0.500;AN=2;BaseQRankSum=1.266;ClippingRankSum=0.000;DP=59;ExcessHet=3.0103;FS=0.000;MLEAC=1;MLEAF=0.500;MQ=54.46;MQRankSum=-4.638;QD=24.26;ReadPosRankSum=-3.370;SOR=0.705	GT:AD:DP:GQ:PL	0/1:20,30:50:99:1241,0,9728
EU153401.1	69667	.	A	G	255.77	.	AC=1;AF=0.500;AN=2;BaseQRankSum=-0.610;ClippingRankSum=0.000;DP=60;ExcessHet=3.0103;FS=1.398;MLEAC=1;MLEAF=0.500;MQ=54.56;MQRankSum=-2.824;QD=4.65;ReadPosRankSum=-1.043;SOR=1.044	GT:AD:DP:GQ:PL	0/1:45,10:55:99:284,0,11721
EU153401.1	69668	.	T	C	570.77	.	AC=1;AF=0.500;AN=2;BaseQRankSum=0.968;ClippingRankSum=0.000;DP=60;ExcessHet=3.0103;FS=2.640;MLEAC=1;MLEAF=0.500;MQ=54.56;MQRankSum=-1.953;QD=10.77;ReadPosRankSum=-1.114;SOR=1.220	GT:AD:DP:GQ:PL	0/1:37,16:53:99:599,0,11447
EU153401.1	69670	.	T	G	96.73	.	AC=1;AF=0.500;AN=2;BaseQRankSum=0.415;ClippingRankSum=0.000;DP=66;ExcessHet=3.0103;FS=1.625;MLEAC=1;MLEAF=0.500;MQ=53.46;MQRankSum=-2.907;QD=1.61;ReadPosRankSum=-1.150;SOR=1.329	GT:AD:DP:GQ:PL	0/1:53,7:60:99:134,0,12540
EU153401.1	69672	.	GCAT	G	132.73	.	AC=1;AF=0.500;AN=2;BaseQRankSum=0.437;ClippingRankSum=0.000;DP=64;ExcessHet=3.0103;FS=0.000;MLEAC=1;MLEAF=0.500;MQ=53.38;MQRankSum=-3.054;QD=2.18;ReadPosRankSum=-0.438;SOR=0.854	GT:AD:DP:GQ:PL	0/1:53,8:61:99:170,0,12675
EU153401.1	69673	.	C	G	57.77	.	AC=1;AF=0.500;AN=2;BaseQRankSum=0.515;ClippingRankSum=0.000;DP=64;ExcessHet=3.0103;FS=1.616;MLEAC=1;MLEAF=0.500;MQ=53.38;MQRankSum=0.791;QD=0.96;ReadPosRankSum=-0.099;SOR=1.032	GT:AD:DP:GQ:PL	0/1:54,6:60:86:86,0,12665
EU153401.1	69674	.	A	G	48.73	.	AC=1;AF=0.500;AN=2;BaseQRankSum=0.385;ClippingRankSum=0.000;DP=64;ExcessHet=3.0103;FS=0.000;MLEAC=1;MLEAF=0.500;MQ=53.38;MQRankSum=0.852;QD=0.80;ReadPosRankSum=0.109;SOR=0.992	GT:AD:DP:GQ:PL	0/1:55,6:61:86:86,0,12665
EU153401.1	69675	.	T	A	10.20	.	AC=1;AF=0.500;AN=2;BaseQRankSum=-2.408;ClippingRankSum=0.000;DP=64;ExcessHet=3.0103;FS=5.180;MLEAC=1;MLEAF=0.500;MQ=53.38;MQRankSum=1.846;QD=0.17;ReadPosRankSum=-0.729;SOR=1.497	GT:AD:DP:GQ:PL	0/1:57,4:61:38:38,0,11782
EU153401.1	69676	.	A	AGTGG	147.73	.	AC=1;AF=0.500;AN=2;BaseQRankSum=0.613;ClippingRankSum=0.000;DP=63;ExcessHet=3.0103;FS=0.000;MLEAC=1;MLEAF=0.500;MQ=53.71;MQRankSum=-3.019;QD=2.59;ReadPosRankSum=-0.333;SOR=0.743	GT:AD:DP:GQ:PL	0/1:49,8:57:99:185,0,12465
EU153401.1	69677	.	A	G	189.77	.	AC=1;AF=0.500;AN=2;BaseQRankSum=0.752;ClippingRankSum=0.000;DP=64;ExcessHet=3.0103;FS=8.303;MLEAC=1;MLEAF=0.500;MQ=53.82;MQRankSum=0.934;QD=3.06;ReadPosRankSum=-0.943;SOR=1.237	GT:AD:DP:GQ:PL	0/1:53,9:62:99:218,0,11602
EU153401.1	69685	.	G	A	282.77	.	AC=1;AF=0.500;AN=2;BaseQRankSum=1.217;ClippingRankSum=0.000;DP=62;ExcessHet=3.0103;FS=3.011;MLEAC=1;MLEAF=0.500;MQ=53.81;MQRankSum=-1.478;QD=4.64;ReadPosRankSum=1.023;SOR=1.431	GT:AD:DP:GQ:PL	0/1:50,11:61:99:311,0,12999
EU153401.1	69687	.	G	A	471.77	.	AC=1;AF=0.500;AN=2;BaseQRankSum=0.082;ClippingRankSum=0.000;DP=61;ExcessHet=3.0103;FS=4.437;MLEAC=1;MLEAF=0.500;MQ=54.01;MQRankSum=-2.854;QD=8.28;ReadPosRankSum=1.405;SOR=1.465	GT:AD:DP:GQ:PL	0/1:42,15:57:99:500,0,12362
EU153401.1	69692	.	A	G	153.73	.	AC=1;AF=0.500;AN=2;BaseQRankSum=1.255;ClippingRankSum=0.000;DP=65;ExcessHet=3.0103;FS=0.000;MLEAC=1;MLEAF=0.500;MQ=54.40;MQRankSum=-3.133;QD=2.75;ReadPosRankSum=2.167;SOR=0.779	GT:AD:DP:GQ:PL	0/1:48,8:56:99:191,0,14574
EU153401.1	69695	.	ATT	A	183.73	.	AC=1;AF=0.500;AN=2;BaseQRankSum=1.297;ClippingRankSum=0.000;DP=64;ExcessHet=3.0103;FS=1.394;MLEAC=1;MLEAF=0.500;MQ=54.74;MQRankSum=-4.658;QD=3.11;ReadPosRankSum=1.085;SOR=0.973	GT:AD:DP:GQ:PL	0/1:50,9:59:99:221,0,15973
EU153401.1	69698	.	T	C	132.77	.	AC=1;AF=0.500;AN=2;BaseQRankSum=1.292;ClippingRankSum=0.000;DP=65;ExcessHet=3.0103;FS=0.000;MLEAC=1;MLEAF=0.500;MQ=54.82;MQRankSum=-3.546;QD=2.04;ReadPosRankSum=1.848;SOR=0.722	GT:AD:DP:GQ:PL	0/1:57,8:65:99:161,0,16325
EU153401.1	69700	.	T	C	672.77	.	AC=1;AF=0.500;AN=2;BaseQRankSum=2.150;ClippingRankSum=0.000;DP=65;ExcessHet=3.0103;FS=2.300;MLEAC=1;MLEAF=0.500;MQ=55.15;MQRankSum=-2.389;QD=10.35;ReadPosRankSum=2.104;SOR=1.098	GT:AD:DP:GQ:PL	0/1:45,20:65:99:701,0,15887
EU153401.1	69701	.	G	A	420.73	.	AC=1;AF=0.500;AN=2;BaseQRankSum=1.800;ClippingRankSum=0.000;DP=64;ExcessHet=3.0103;FS=2.802;MLEAC=1;MLEAF=0.500;MQ=55.20;MQRankSum=-4.104;QD=7.51;ReadPosRankSum=0.932;SOR=1.270	GT:AD:DP:GQ:PL	0/1:43,13:56:99:458,0,15776
EU153401.1	69706	.	G	T	54.77	.	AC=1;AF=0.500;AN=2;BaseQRankSum=1.162;ClippingRankSum=0.000;DP=63;ExcessHet=3.0103;FS=0.000;MLEAC=1;MLEAF=0.500;MQ=55.45;MQRankSum=0.300;QD=0.91;ReadPosRankSum=3.606;SOR=0.941	GT:AD:DP:GQ:PL	0/1:54,6:60:83:83,0,17349
EU153401.1	69708	.	C	T	900.77	.	AC=1;AF=0.500;AN=2;BaseQRankSum=2.595;ClippingRankSum=0.000;DP=59;ExcessHet=3.0103;FS=1.026;MLEAC=1;MLEAF=0.500;MQ=55.84;MQRankSum=-4.238;QD=15.27;ReadPosRankSum=3.762;SOR=0.906	GT:AD:DP:GQ:PL	0/1:36,23:59:99:929,0,15933
EU153401.1	69709	.	A	C	204.77	.	AC=1;AF=0.500;AN=2;BaseQRankSum=-0.357;ClippingRankSum=0.000;DP=59;ExcessHet=3.0103;FS=1.422;MLEAC=1;MLEAF=0.500;MQ=55.84;MQRankSum=2.142;QD=3.72;ReadPosRankSum=-0.592;SOR=0.768	GT:AD:DP:GQ:PL	0/1:46,9:55:99:233,0,15788
EU153401.1	69710	.	A	C	162.73	.	AC=1;AF=0.500;AN=2;BaseQRankSum=0.349;ClippingRankSum=0.000;DP=66;ExcessHet=3.0103;FS=5.760;MLEAC=1;MLEAF=0.500;MQ=56.17;MQRankSum=-3.516;QD=2.47;ReadPosRankSum=0.231;SOR=1.863	GT:AD:DP:GQ:PL	0/1:58,8:66:99:200,0,20466
EU153401.1	69711	.	A	G	456.73	.	AC=1;AF=0.500;AN=2;BaseQRankSum=1.901;ClippingRankSum=0.000;DP=60;ExcessHet=3.0103;FS=4.313;MLEAC=1;MLEAF=0.500;MQ=55.91;MQRankSum=-3.682;QD=7.74;ReadPosRankSum=3.757;SOR=1.473	GT:AD:DP:GQ:PL	0/1:44,15:59:99:494,0,17241
EU153401.1	69712	.	T	G	57.77	.	AC=1;AF=0.500;AN=2;BaseQRankSum=1.177;ClippingRankSum=0.000;DP=59;ExcessHet=3.0103;FS=1.688;MLEAC=1;MLEAF=0.500;MQ=55.84;MQRankSum=0.191;QD=0.98;ReadPosRankSum=3.324;SOR=1.173	GT:AD:DP:GQ:PL	0/1:53,6:59:86:86,0,17934
EU153401.1	69714	.	AGCATTG	A	42.73	.	AC=1;AF=0.500;AN=2;BaseQRankSum=1.095;ClippingRankSum=0.000;DP=60;ExcessHet=3.0103;FS=1.704;MLEAC=1;MLEAF=0.500;MQ=56.38;MQRankSum=0.044;QD=0.71;ReadPosRankSum=3.320;SOR=1.226	GT:AD:DP:GQ:PL	0/1:54,6:60:80:80,0,18546
EU153401.1	69718	.	T	C	78.73	.	AC=1;AF=0.500;AN=2;BaseQRankSum=0.967;ClippingRankSum=0.000;DP=57;ExcessHet=3.0103;FS=11.827;MLEAC=1;MLEAF=0.500;MQ=56.31;MQRankSum=-3.763;QD=1.57;ReadPosRankSum=1.488;SOR=3.363	GT:AD:DP:GQ:PL	0/1:45,5:50:99:116,0,16945
EU153401.1	69721	.	G	T	111.77	.	AC=1;AF=0.500;AN=2;BaseQRankSum=1.139;ClippingRankSum=0.000;DP=58;ExcessHet=3.0103;FS=3.542;MLEAC=1;MLEAF=0.500;MQ=56.24;MQRankSum=-4.110;QD=1.93;ReadPosRankSum=1.516;SOR=1.432	GT:AD:DP:GQ:PL	0/1:51,7:58:99:140,0,16739
EU153401.1	69727	.	A	G	393.77	.	AC=1;AF=0.500;AN=2;BaseQRankSum=-0.269;ClippingRankSum=0.000;DP=58;ExcessHet=3.0103;FS=1.338;MLEAC=1;MLEAF=0.500;MQ=56.38;MQRankSum=1.345;QD=7.57;ReadPosRankSum=1.132;SOR=0.687	GT:AD:DP:GQ:PL	0/1:41,11:52:99:422,0,17138
EU153401.1	69728	.	C	G	60.77	.	AC=1;AF=0.500;AN=2;BaseQRankSum=1.117;ClippingRankSum=0.000;DP=58;ExcessHet=3.0103;FS=1.666;MLEAC=1;MLEAF=0.500;MQ=56.38;MQRankSum=0.015;QD=1.05;SOR=1.120	GT:AD:DP:GQ:PL	0/1:52,6:58:89:89,0,18180
EU153401.1	69732	.	AT	A	192.73	.	AC=1;AF=0.500;AN=2;BaseQRankSum=-1.462;ClippingRankSum=0.000;DP=55;ExcessHet=3.0103;FS=1.448;MLEAC=1;MLEAF=0.500;MQ=55.98;MQRankSum=2.310;QD=3.50;ReadPosRankSum=1.784;SOR=0.715	GT:AD:DP:GQ:PL	0/1:46,9:55:99:230,0,17050
EU153401.1	69733	.	T	A	1050.73	.	AC=1;AF=0.500;AN=2;BaseQRankSum=2.155;ClippingRankSum=0.000;DP=54;ExcessHet=3.0103;FS=10.027;MLEAC=1;MLEAF=0.500;MQ=55.90;MQRankSum=-5.010;QD=19.46;ReadPosRankSum=-0.208;SOR=1.518	GT:AD:DP:GQ:PL	0/1:26,28:54:99:1088,0,16086
EU153401.1	69734	.	G	A	210.77	.	AC=1;AF=0.500;AN=2;BaseQRankSum=0.640;ClippingRankSum=0.000;DP=53;ExcessHet=3.0103;FS=1.455;MLEAC=1;MLEAF=0.500;MQ=55.82;MQRankSum=2.219;QD=3.98;ReadPosRankSum=2.249;SOR=0.437	GT:AD:DP:GQ:PL	0/1:45,8:53:99:239,0,15653
EU153401.1	69736	.	C	T	126.77	.	AC=1;AF=0.500;AN=2;BaseQRankSum=0.597;ClippingRankSum=0.000;DP=53;ExcessHet=3.0103;FS=1.642;MLEAC=1;MLEAF=0.500;MQ=55.82;MQRankSum=-0.199;QD=2.39;ReadPosRankSum=1.091;SOR=1.352	GT:AD:DP:GQ:PL	0/1:46,7:53:99:155,0,15534
EU153401.1	69737	.	A	C	123.77	.	AC=1;AF=0.500;AN=2;BaseQRankSum=0.559;ClippingRankSum=0.000;DP=52;ExcessHet=3.0103;FS=6.466;MLEAC=1;MLEAF=0.500;MQ=55.98;MQRankSum=-3.684;QD=2.38;ReadPosRankSum=0.086;SOR=2.007	GT:AD:DP:GQ:PL	0/1:46,6:52:99:152,0,16197
EU153401.1	69738	.	C	T	402.77	.	AC=1;AF=0.500;AN=2;BaseQRankSum=0.892;ClippingRankSum=0.000;DP=52;ExcessHet=3.0103;FS=0.000;MLEAC=1;MLEAF=0.500;MQ=55.98;MQRankSum=1.111;QD=8.22;ReadPosRankSum=1.382;SOR=0.618	GT:AD:DP:GQ:PL	0/1:36,13:49:99:431,0,15895
EU153401.1	69742	.	C	A	126.77	.	AC=1;AF=0.500;AN=2;BaseQRankSum=0.611;ClippingRankSum=0.000;DP=51;ExcessHet=3.0103;FS=0.000;MLEAC=1;MLEAF=0.500;MQ=55.89;MQRankSum=0.450;QD=2.49;ReadPosRankSum=0.739;SOR=0.573	GT:AD:DP:GQ:PL	0/1:44,7:51:99:155,0,17027
EU153401.1	69746	.	T	A	1338.77	.	AC=1;AF=0.500;AN=2;BaseQRankSum=2.351;ClippingRankSum=0.000;DP=53;ExcessHet=3.0103;FS=6.159;MLEAC=1;MLEAF=0.500;MQ=56.00;MQRankSum=-3.139;QD=25.75;ReadPosRankSum=0.646;SOR=1.504	GT:AD:DP:GQ:PL	0/1:19,33:52:99:1367,0,16913
EU153401.1	69748	.	T	G	75.77	.	AC=1;AF=0.500;AN=2;BaseQRankSum=0.659;ClippingRankSum=0.000;DP=54;ExcessHet=3.0103;FS=0.000;MLEAC=1;MLEAF=0.500;MQ=56.07;MQRankSum=0.129;QD=1.40;ReadPosRankSum=0.275;SOR=0.804	GT:AD:DP:GQ:PL	0/1:48,6:54:99:104,0,19345
EU153401.1	69752	.	C	T	207.73	.	AC=1;AF=0.500;AN=2;BaseQRankSum=-0.362;ClippingRankSum=0.000;DP=53;ExcessHet=3.0103;FS=3.206;MLEAC=1;MLEAF=0.500;MQ=56.13;MQRankSum=1.743;QD=3.92;ReadPosRankSum=3.295;SOR=0.660	GT:AD:DP:GQ:PL	0/1:44,9:53:99:245,0,18445
EU153401.1	69753	.	C	T	120.73	.	AC=1;AF=0.500;AN=2;BaseQRankSum=0.730;ClippingRankSum=0.000;DP=53;ExcessHet=3.0103;FS=9.316;MLEAC=1;MLEAF=0.500;MQ=56.13;MQRankSum=-3.302;QD=2.32;ReadPosRankSum=-2.307;SOR=2.506	GT:AD:DP:GQ:PL	0/1:45,7:52:99:158,0,18078
EU153401.1	69754	.	T	C	1251.77	.	AC=1;AF=0.500;AN=2;BaseQRankSum=0.968;ClippingRankSum=0.000;DP=53;ExcessHet=3.0103;FS=4.017;MLEAC=1;MLEAF=0.500;MQ=56.13;MQRankSum=-3.130;QD=23.62;ReadPosRankSum=-0.373;SOR=1.238	GT:AD:DP:GQ:PL	0/1:21,32:53:99:1280,0,16742
EU153401.1	69757	.	G	A	717.77	.	AC=1;AF=0.500;AN=2;BaseQRankSum=0.616;ClippingRankSum=0.000;DP=51;ExcessHet=3.0103;FS=0.000;MLEAC=1;MLEAF=0.500;MQ=56.49;MQRankSum=-0.259;QD=14.36;ReadPosRankSum=0.850;SOR=0.610	GT:AD:DP:GQ:PL	0/1:31,19:50:99:746,0,17396
EU153401.1	69761	.	G	A	180.77	.	AC=1;AF=0.500;AN=2;BaseQRankSum=0.814;ClippingRankSum=0.000;DP=50;ExcessHet=3.0103;FS=0.000;MLEAC=1;MLEAF=0.500;MQ=56.67;MQRankSum=-1.716;QD=3.69;ReadPosRankSum=-1.797;SOR=0.487	GT:AD:DP:GQ:PL	0/1:41,8:49:99:209,0,18995
EU153401.1	69765	.	G	A	133.73	.	AC=1;AF=0.500;AN=2;BaseQRankSum=0.497;ClippingRankSum=0.000;DP=49;ExcessHet=3.0103;FS=1.595;MLEAC=1;MLEAF=0.500;MQ=56.60;MQRankSum=1.552;QD=3.04;ReadPosRankSum=2.649;SOR=0.832	GT:AD:DP:GQ:PL	0/1:37,7:44:99:171,0,19322
EU153401.1	69767	.	A	C	936.73	.	AC=1;AF=0.500;AN=2;BaseQRankSum=-0.979;ClippingRankSum=0.000;DP=50;ExcessHet=3.0103;FS=0.000;MLEAC=1;MLEAF=0.500;MQ=56.67;MQRankSum=-1.199;QD=19.93;ReadPosRankSum=0.352;SOR=0.784	GT:AD:DP:GQ:PL	0/1:24,23:47:99:974,0,18817
EU153401.1	69769	.	G	GT	129.73	.	AC=1;AF=0.500;AN=2;BaseQRankSum=0.467;ClippingRankSum=0.000;DP=50;ExcessHet=3.0103;FS=1.641;MLEAC=1;MLEAF=0.500;MQ=56.67;MQRankSum=1.776;QD=2.65;ReadPosRankSum=2.484;SOR=0.761	GT:AD:DP:GQ:PL	0/1:42,7:49:99:167,0,19364
EU153401.1	69771	.	C	T	199.73	.	AC=1;AF=0.500;AN=2;BaseQRankSum=-0.610;ClippingRankSum=0.000;DP=49;ExcessHet=3.0103;FS=3.659;MLEAC=1;MLEAF=0.500;MQ=56.68;MQRankSum=-0.459;QD=4.76;ReadPosRankSum=0.132;SOR=1.679	GT:AD:DP:GQ:PL	0/1:34,8:42:99:237,0,19756
EU153401.1	69772	.	TG	T	123.73	.	AC=1;AF=0.500;AN=2;BaseQRankSum=0.610;ClippingRankSum=0.000;DP=51;ExcessHet=3.0103;FS=1.591;MLEAC=1;MLEAF=0.500;MQ=56.82;MQRankSum=1.725;QD=2.43;ReadPosRankSum=2.266;SOR=0.819	GT:AD:DP:GQ:PL	0/1:44,7:51:99:161,0,20183
EU153401.1	69776	.	A	C	403.73	.	AC=1;AF=0.500;AN=2;BaseQRankSum=-1.570;ClippingRankSum=0.000;DP=51;ExcessHet=3.0103;FS=1.240;MLEAC=1;MLEAF=0.500;MQ=56.82;MQRankSum=-3.108;QD=8.59;ReadPosRankSum=0.045;SOR=0.745	GT:AD:DP:GQ:PL	0/1:34,13:47:99:441,0,19759
EU153401.1	69777	.	T	C	84.77	.	AC=1;AF=0.500;AN=2;BaseQRankSum=-1.111;ClippingRankSum=0.000;DP=51;ExcessHet=3.0103;FS=0.000;MLEAC=1;MLEAF=0.500;MQ=56.82;MQRankSum=-0.875;QD=1.66;ReadPosRankSum=0.904;SOR=0.573	GT:AD:DP:GQ:PL	0/1:45,6:51:99:113,0,20683
EU153401.1	69779	.	T	G	126.77	.	AC=1;AF=0.500;AN=2;BaseQRankSum=0.739;ClippingRankSum=0.000;DP=51;ExcessHet=3.0103;FS=1.591;MLEAC=1;MLEAF=0.500;MQ=57.16;MQRankSum=1.646;QD=2.49;ReadPosRankSum=1.002;SOR=0.819	GT:AD:DP:GQ:PL	0/1:44,7:51:99:155,0,20798
EU153401.1	69783	.	G	A	174.77	.	AC=1;AF=0.500;AN=2;BaseQRankSum=0.739;ClippingRankSum=0.000;DP=51;ExcessHet=3.0103;FS=1.591;MLEAC=1;MLEAF=0.500;MQ=57.50;MQRankSum=1.565;QD=3.43;ReadPosRankSum=0.700;SOR=0.819	GT:AD:DP:GQ:PL	0/1:44,7:51:99:203,0,20711
EU153401.1	69786	.	T	C	165.73	.	AC=1;AF=0.500;AN=2;BaseQRankSum=1.121;ClippingRankSum=0.000;DP=52;ExcessHet=3.0103;FS=0.000;MLEAC=1;MLEAF=0.500;MQ=57.55;MQRankSum=0.670;QD=3.19;ReadPosRankSum=-0.170;SOR=0.534	GT:AD:DP:GQ:PL	0/1:44,8:52:99:203,0,21117
EU153401.1	69792	.	C	T	225.77	.	AC=1;AF=0.500;AN=2;BaseQRankSum=1.034;ClippingRankSum=0.000;DP=47;ExcessHet=3.0103;FS=0.000;MLEAC=1;MLEAF=0.500;MQ=57.72;MQRankSum=-0.132;QD=4.80;ReadPosRankSum=-1.760;SOR=0.892	GT:AD:DP:GQ:PL	0/1:38,9:47:99:254,0,20056
EU153401.1	69794	.	AGG	A	219.73	.	AC=1;AF=0.500;AN=2;BaseQRankSum=-0.654;ClippingRankSum=0.000;DP=48;ExcessHet=3.0103;FS=0.000;MLEAC=1;MLEAF=0.500;MQ=57.77;MQRankSum=0.546;QD=4.58;ReadPosRankSum=-1.416;SOR=0.602	GT:AD:DP:GQ:PL	0/1:40,8:48:99:257,0,20014
EU153401.1	69796	.	G	C	55.77	.	AC=1;AF=0.500;AN=2;BaseQRankSum=0.851;ClippingRankSum=0.000;DP=48;ExcessHet=3.0103;FS=1.887;MLEAC=1;MLEAF=0.500;MQ=57.77;MQRankSum=-1.149;QD=1.21;ReadPosRankSum=2.391;SOR=0.877	GT:AD:DP:GQ:PL	0/1:41,5:46:84:84,0,20024
EU153401.1	69797	.	C	CAT	223.73	.	AC=1;AF=0.500;AN=2;BaseQRankSum=1.164;ClippingRankSum=0.000;DP=49;ExcessHet=3.0103;FS=1.404;MLEAC=1;MLEAF=0.500;MQ=57.81;MQRankSum=0.610;QD=4.76;ReadPosRankSum=-2.449;SOR=0.815	GT:AD:DP:GQ:PL	0/1:38,9:47:99:261,0,20469
EU153401.1	69798	.	A	T	45.77	.	AC=1;AF=0.500;AN=2;BaseQRankSum=0.819;ClippingRankSum=0.000;DP=49;ExcessHet=3.0103;FS=1.758;MLEAC=1;MLEAF=0.500;MQ=57.81;MQRankSum=-0.821;QD=0.93;ReadPosRankSum=2.475;SOR=0.962	GT:AD:DP:GQ:PL	0/1:44,5:49:74:74,0,20647
EU153401.1	69799	.	C	T	720.77	.	AC=1;AF=0.500;AN=2;BaseQRankSum=1.878;ClippingRankSum=0.000;DP=49;ExcessHet=3.0103;FS=2.512;MLEAC=1;MLEAF=0.500;MQ=58.06;MQRankSum=-2.538;QD=14.71;ReadPosRankSum=0.534;SOR=0.939	GT:AD:DP:GQ:PL	0/1:30,19:49:99:749,0,19181
EU153401.1	69803	.	C	T	36.73	.	AC=1;AF=0.500;AN=2;BaseQRankSum=0.812;ClippingRankSum=0.000;DP=50;ExcessHet=3.0103;FS=0.000;MLEAC=1;MLEAF=0.500;MQ=57.68;MQRankSum=-3.333;QD=0.77;ReadPosRankSum=-0.310;SOR=0.693	GT:AD:DP:GQ:PL	0/1:44,4:48:74:74,0,20271
EU153401.1	69804	.	TTC	T	171.73	.	AC=1;AF=0.500;AN=2;BaseQRankSum=1.165;ClippingRankSum=0.000;DP=50;ExcessHet=3.0103;FS=3.340;MLEAC=1;MLEAF=0.500;MQ=57.68;MQRankSum=1.462;QD=3.50;ReadPosRankSum=-2.408;SOR=1.101	GT:AD:DP:GQ:PL	0/1:41,8:49:99:209,0,20598
EU153401.1	69810	.	TC	T	207.73	.	AC=1;AF=0.500;AN=2;BaseQRankSum=0.969;ClippingRankSum=0.000;DP=53;ExcessHet=3.0103;FS=1.450;MLEAC=1;MLEAF=0.500;MQ=57.68;MQRankSum=0.711;QD=3.99;ReadPosRankSum=-2.726;SOR=0.732	GT:AD:DP:GQ:PL	0/1:43,9:52:99:245,0,20679
EU153401.1	69813	.	C	T	33.73	.	AC=1;AF=0.500;AN=2;BaseQRankSum=0.714;ClippingRankSum=0.000;DP=53;ExcessHet=3.0103;FS=7.198;MLEAC=1;MLEAF=0.500;MQ=57.70;MQRankSum=-0.937;QD=0.66;ReadPosRankSum=-0.274;SOR=1.941	GT:AD:DP:GQ:PL	0/1:46,5:51:71:71,0,20775
EU153401.1	69814	.	T	C	357.77	.	AC=1;AF=0.500;AN=2;BaseQRankSum=1.601;ClippingRankSum=0.000;DP=51;ExcessHet=3.0103;FS=1.298;MLEAC=1;MLEAF=0.500;MQ=57.87;MQRankSum=0.933;QD=7.16;ReadPosRankSum=-0.718;SOR=0.954	GT:AD:DP:GQ:PL	0/1:38,12:50:99:386,0,20460
EU153401.1	69817	.	T	C	672.77	.	AC=1;AF=0.500;AN=2;BaseQRankSum=2.073;ClippingRankSum=0.000;DP=50;ExcessHet=3.0103;FS=2.587;MLEAC=1;MLEAF=0.500;MQ=57.82;MQRankSum=-1.447;QD=13.73;ReadPosRankSum=-2.698;SOR=0.986	GT:AD:DP:GQ:PL	0/1:32,17:49:99:701,0,19965
EU153401.1	69819	.	A	G	133.73	.	AC=1;AF=0.500;AN=2;BaseQRankSum=1.006;ClippingRankSum=0.000;DP=51;ExcessHet=3.0103;FS=3.811;MLEAC=1;MLEAF=0.500;MQ=57.81;MQRankSum=-2.830;QD=2.85;ReadPosRankSum=0.927;SOR=1.574	GT:AD:DP:GQ:PL	0/1:40,7:47:99:171,0,20464
EU153401.1	69825	.	G	A	36.77	.	AC=1;AF=0.500;AN=2;BaseQRankSum=0.942;ClippingRankSum=0.000;DP=53;ExcessHet=3.0103;FS=0.000;MLEAC=1;MLEAF=0.500;MQ=57.61;MQRankSum=-2.872;QD=0.71;ReadPosRankSum=-0.555;SOR=0.993	GT:AD:DP:GQ:PL	0/1:47,5:52:65:65,0,20372
EU153401.1	69826	.	C	T	1008.73	.	AC=1;AF=0.500;AN=2;BaseQRankSum=1.393;ClippingRankSum=0.000;DP=58;ExcessHet=3.0103;FS=9.673;MLEAC=1;MLEAF=0.500;MQ=57.82;MQRankSum=-2.295;QD=18.01;ReadPosRankSum=-1.857;SOR=1.124	GT:AD:DP:GQ:PL	0/1:29,27:56:99:1046,0,19101
EU153401.1	69828	.	C	A	204.77	.	AC=1;AF=0.500;AN=2;BaseQRankSum=0.896;ClippingRankSum=0.000;DP=54;ExcessHet=3.0103;FS=1.524;MLEAC=1;MLEAF=0.500;MQ=57.66;MQRankSum=-0.509;QD=3.86;ReadPosRankSum=-2.766;SOR=1.153	GT:AD:DP:GQ:PL	0/1:45,8:53:99:233,0,20988
EU153401.1	69829	.	C	T	924.77	.	AC=1;AF=0.500;AN=2;BaseQRankSum=2.060;ClippingRankSum=0.000;DP=56;ExcessHet=3.0103;FS=1.038;MLEAC=1;MLEAF=0.500;MQ=57.74;MQRankSum=-3.392;QD=16.81;ReadPosRankSum=-0.806;SOR=0.810	GT:AD:DP:GQ:PL	0/1:31,24:55:99:953,0,19233
EU153401.1	69831	.	G	C	141.73	.	AC=1;AF=0.500;AN=2;BaseQRankSum=0.892;ClippingRankSum=0.000;DP=59;ExcessHet=3.0103;FS=0.000;MLEAC=1;MLEAF=0.500;MQ=57.81;MQRankSum=0.359;QD=2.49;ReadPosRankSum=-2.431;SOR=0.941	GT:AD:DP:GQ:PL	0/1:50,7:57:99:179,0,21240
EU153401.1	69832	.	A	G	150.73	.	AC=1;AF=0.500;AN=2;BaseQRankSum=-0.504;ClippingRankSum=0.000;DP=56;ExcessHet=3.0103;FS=1.519;MLEAC=1;MLEAF=0.500;MQ=57.74;MQRankSum=-0.188;QD=2.74;ReadPosRankSum=2.302;SOR=1.154	GT:AD:DP:GQ:PL	0/1:47,8:55:99:188,0,20463
EU153401.1	69834	.	A	G	834.73	.	AC=1;AF=0.500;AN=2;BaseQRankSum=1.536;ClippingRankSum=0.000;DP=56;ExcessHet=3.0103;FS=7.660;MLEAC=1;MLEAF=0.500;MQ=57.74;MQRankSum=-1.856;QD=16.05;ReadPosRankSum=-3.168;SOR=1.219	GT:AD:DP:GQ:PL	0/1:30,22:52:99:872,0,18858
EU153401.1	69835	.	G	A	21.76	.	AC=1;AF=0.500;AN=2;BaseQRankSum=0.502;ClippingRankSum=0.000;DP=57;ExcessHet=3.0103;FS=1.783;MLEAC=1;MLEAF=0.500;MQ=57.73;MQRankSum=-0.891;QD=0.40;ReadPosRankSum=1.370;SOR=0.943	GT:AD:DP:GQ:PL	0/1:49,5:54:59:59,0,19780
EU153401.1	69836	.	T	C	1236.73	.	AC=1;AF=0.500;AN=2;BaseQRankSum=1.356;ClippingRankSum=0.000;DP=56;ExcessHet=3.0103;FS=3.953;MLEAC=1;MLEAF=0.500;MQ=58.00;MQRankSum=-2.686;QD=23.78;ReadPosRankSum=-2.361;SOR=0.930	GT:AD:DP:GQ:PL	0/1:23,29:52:99:1274,0,18055
EU153401.1	69842	.	C	T	10.17	.	AC=1;AF=0.500;AN=2;BaseQRankSum=0.983;ClippingRankSum=0.000;DP=60;ExcessHet=3.0103;FS=4.539;MLEAC=1;MLEAF=0.500;MQ=57.91;MQRankSum=-1.624;QD=0.18;ReadPosRankSum=-1.198;SOR=1.961	GT:AD:DP:GQ:PL	0/1:50,5:55:47:47,0,20787
EU153401.1	69845	.	T	C	1020.73	.	AC=1;AF=0.500;AN=2;BaseQRankSum=2.932;ClippingRankSum=0.000;DP=62;ExcessHet=3.0103;FS=5.310;MLEAC=1;MLEAF=0.500;MQ=57.79;MQRankSum=-1.765;QD=16.73;ReadPosRankSum=-1.013;SOR=1.192	GT:AD:DP:GQ:PL	0/1:37,24:61:99:1058,0,17972
EU153401.1	69848	.	G	A	1395.73	.	AC=1;AF=0.500;AN=2;BaseQRankSum=3.198;ClippingRankSum=0.000;DP=76;ExcessHet=3.0103;FS=3.261;MLEAC=1;MLEAF=0.500;MQ=57.22;MQRankSum=-3.460;QD=19.12;ReadPosRankSum=-1.282;SOR=1.115	GT:AD:DP:GQ:PL	0/1:38,35:73:99:1433,0,17148
EU153401.1	69849	.	G	T	990.73	.	AC=1;AF=0.500;AN=2;BaseQRankSum=2.397;ClippingRankSum=0.000;DP=60;ExcessHet=3.0103;FS=2.273;MLEAC=1;MLEAF=0.500;MQ=57.71;MQRankSum=-3.536;QD=18.35;ReadPosRankSum=-3.026;SOR=0.919	GT:AD:DP:GQ:PL	0/1:31,23:54:99:1028,0,16975
EU153401.1	69851	.	G	T	96.77	.	AC=1;AF=0.500;AN=2;BaseQRankSum=1.320;ClippingRankSum=0.000;DP=65;ExcessHet=3.0103;FS=1.594;MLEAC=1;MLEAF=0.500;MQ=57.36;MQRankSum=0.539;QD=1.59;ReadPosRankSum=-2.057;SOR=0.794	GT:AD:DP:GQ:PL	0/1:54,7:61:99:125,0,17470
EU153401.1	69855	.	A	G	999.73	.	AC=1;AF=0.500;AN=2;BaseQRankSum=1.988;ClippingRankSum=0.000;DP=64;ExcessHet=3.0103;FS=2.250;MLEAC=1;MLEAF=0.500;MQ=57.49;MQRankSum=-4.139;QD=17.85;ReadPosRankSum=-0.840;SOR=1.051	GT:AD:DP:GQ:PL	0/1:32,24:56:99:1037,0,16316
EU153401.1	69862	.	C	T	429.73	.	AC=1;AF=0.500;AN=2;BaseQRankSum=1.920;ClippingRankSum=0.000;DP=67;ExcessHet=3.0103;FS=4.371;MLEAC=1;MLEAF=0.500;MQ=57.14;MQRankSum=-0.217;QD=6.82;ReadPosRankSum=-0.265;SOR=1.516	GT:AD:DP:GQ:PL	0/1:48,15:63:99:467,0,15982
EU153401.1	69863	.	A	G	438.77	.	AC=1;AF=0.500;AN=2;BaseQRankSum=1.941;ClippingRankSum=0.000;DP=65;ExcessHet=3.0103;FS=4.361;MLEAC=1;MLEAF=0.500;MQ=57.05;MQRankSum=-0.178;QD=7.08;ReadPosRankSum=-0.118;SOR=1.445	GT:AD:DP:GQ:PL	0/1:47,15:62:99:467,0,15975
EU153401.1	69870	.	C	T	1251.77	.	AC=1;AF=0.500;AN=2;BaseQRankSum=1.703;ClippingRankSum=0.000;DP=69;ExcessHet=3.0103;FS=0.954;MLEAC=1;MLEAF=0.500;MQ=56.97;MQRankSum=-0.950;QD=18.97;ReadPosRankSum=-3.304;SOR=0.501	GT:AD:DP:GQ:PL	0/1:34,32:66:99:1280,0,12483
EU153401.1	69871	.	C	T	1803.73	.	AC=1;AF=0.500;AN=2;BaseQRankSum=3.638;ClippingRankSum=0.000;DP=105;ExcessHet=3.0103;FS=0.929;MLEAC=1;MLEAF=0.500;MQ=54.40;MQRankSum=-3.080;QD=25.05;ReadPosRankSum=-3.353;SOR=0.837	GT:AD:DP:GQ:PL	0/1:29,43:72:99:1841,0,1121
EU153401.1	69875	.	T	A	2109.77	.	AC=1;AF=0.500;AN=2;BaseQRankSum=2.883;ClippingRankSum=0.000;DP=107;ExcessHet=3.0103;FS=0.894;MLEAC=1;MLEAF=0.500;MQ=54.35;MQRankSum=-2.823;QD=26.71;ReadPosRankSum=-1.678;SOR=0.848	GT:AD:DP:GQ:PL	0/1:29,50:79:99:2138,0,1058
EU153401.1	69878	.	C	A	350.73	.	AC=1;AF=0.500;AN=2;BaseQRankSum=1.334;ClippingRankSum=0.000;DP=109;ExcessHet=3.0103;FS=0.000;MLEAC=1;MLEAF=0.500;MQ=54.02;MQRankSum=0.770;QD=5.66;ReadPosRankSum=1.145;SOR=0.784	GT:AD:DP:GQ:PL	0/1:49,13:62:99:388,0,2144
EU153401.1	69883	.	G	A	216.73	.	AC=1;AF=0.500;AN=2;BaseQRankSum=1.103;ClippingRankSum=0.000;DP=104;ExcessHet=3.0103;FS=16.528;MLEAC=1;MLEAF=0.500;MQ=53.76;MQRankSum=-3.913;QD=2.85;ReadPosRankSum=0.574;SOR=3.981	GT:AD:DP:GQ:PL	0/1:67,9:76:99:254,0,2863
EU153401.1	69886	.	T	A	593.77	.	AC=1;AF=0.500;AN=2;BaseQRankSum=1.400;ClippingRankSum=0.000;DP=102;ExcessHet=3.0103;FS=0.000;MLEAC=1;MLEAF=0.500;MQ=53.69;MQRankSum=-0.103;QD=8.02;ReadPosRankSum=-0.509;SOR=0.641	GT:AD:DP:GQ:PL	0/1:57,17:74:99:622,0,2378
EU153401.1	69887	.	G	A	2247.73	.	AC=1;AF=0.500;AN=2;BaseQRankSum=3.085;ClippingRankSum=0.000;DP=102;ExcessHet=3.0103;FS=9.549;MLEAC=1;MLEAF=0.500;MQ=53.57;MQRankSum=-5.257;QD=30.37;ReadPosRankSum=-1.462;SOR=1.893	GT:AD:DP:GQ:PL	0/1:22,52:74:99:2285,0,755
EU153401.1	69889	.	T	C	51.77	.	AC=1;AF=0.500;AN=2;BaseQRankSum=0.668;ClippingRankSum=0.000;DP=103;ExcessHet=3.0103;FS=3.847;MLEAC=1;MLEAF=0.500;MQ=53.39;MQRankSum=1.330;QD=0.67;ReadPosRankSum=1.275;SOR=1.592	GT:AD:DP:GQ:PL	0/1:70,7:77:80:80,0,2960
EU153401.1	69890	.	G	A	51.77	.	AC=1;AF=0.500;AN=2;BaseQRankSum=0.747;ClippingRankSum=0.000;DP=103;ExcessHet=3.0103;FS=3.847;MLEAC=1;MLEAF=0.500;MQ=53.39;MQRankSum=1.330;QD=0.67;ReadPosRankSum=1.337;SOR=1.592	GT:AD:DP:GQ:PL	0/1:70,7:77:80:80,0,2960
EU153401.1	69891	.	T	C	99.77	.	AC=1;AF=0.500;AN=2;BaseQRankSum=-0.596;ClippingRankSum=0.000;DP=101;ExcessHet=3.0103;FS=1.516;MLEAC=1;MLEAF=0.500;MQ=53.42;MQRankSum=-1.140;QD=1.33;ReadPosRankSum=-1.754;SOR=0.401	GT:AD:DP:GQ:PL	0/1:67,8:75:99:128,0,2873
EU153401.1	69893	.	G	A	114.77	.	AC=1;AF=0.500;AN=2;BaseQRankSum=0.810;ClippingRankSum=0.000;DP=98;ExcessHet=3.0103;FS=0.000;MLEAC=1;MLEAF=0.500;MQ=53.42;MQRankSum=-3.273;QD=1.71;ReadPosRankSum=0.381;SOR=0.718	GT:AD:DP:GQ:PL	0/1:60,7:67:99:143,0,2663
EU153401.1	69895	.	C	T	192.77	.	AC=1;AF=0.500;AN=2;BaseQRankSum=0.951;ClippingRankSum=0.000;DP=97;ExcessHet=3.0103;FS=0.000;MLEAC=1;MLEAF=0.500;MQ=53.27;MQRankSum=-1.185;QD=2.72;ReadPosRankSum=-1.500;SOR=0.557	GT:AD:DP:GQ:PL	0/1:61,10:71:99:221,0,2741
EU153401.1	69897	.	C	T	336.77	.	AC=1;AF=0.500;AN=2;BaseQRankSum=-0.017;ClippingRankSum=0.000;DP=97;ExcessHet=3.0103;FS=2.952;MLEAC=1;MLEAF=0.500;MQ=53.16;MQRankSum=-2.515;QD=4.74;ReadPosRankSum=-3.876;SOR=0.301	GT:AD:DP:GQ:PL	0/1:58,13:71:99:365,0,2480
EU153401.1	69898	.	T	C	1917.77	.	AC=1;AF=0.500;AN=2;BaseQRankSum=2.713;ClippingRankSum=0.000;DP=97;ExcessHet=3.0103;FS=5.673;MLEAC=1;MLEAF=0.500;MQ=53.16;MQRankSum=-2.851;QD=27.01;ReadPosRankSum=-2.746;SOR=1.526	GT:AD:DP:GQ:PL	0/1:23,48:71:99:1946,0,821
EU153401.1	69900	.	T	C	192.73	.	AC=1;AF=0.500;AN=2;BaseQRankSum=0.748;ClippingRankSum=0.000;DP=95;ExcessHet=3.0103;FS=1.475;MLEAC=1;MLEAF=0.500;MQ=53.17;MQRankSum=-0.162;QD=2.79;ReadPosRankSum=-0.581;SOR=1.044	GT:AD:DP:GQ:PL	0/1:59,10:69:99:230,0,2615
EU153401.1	69902	.	G	A	2088.73	.	AC=1;AF=0.500;AN=2;BaseQRankSum=1.152;ClippingRankSum=0.000;DP=96;ExcessHet=3.0103;FS=8.907;MLEAC=1;MLEAF=0.500;MQ=52.85;MQRankSum=-4.127;QD=29.84;ReadPosRankSum=-1.985;SOR=2.036	GT:AD:DP:GQ:PL	0/1:18,52:70:99:2126,0,641
EU153401.1	69903	.	T	C	471.73	.	AC=1;AF=0.500;AN=2;BaseQRankSum=-0.090;ClippingRankSum=0.000;DP=95;ExcessHet=3.0103;FS=2.726;MLEAC=1;MLEAF=0.500;MQ=52.97;MQRankSum=-2.120;QD=6.84;ReadPosRankSum=0.109;SOR=1.101	GT:AD:DP:GQ:PL	0/1:54,15:69:99:509,0,2219
EU153401.1	69904	.	T	G	210.77	.	AC=1;AF=0.500;AN=2;BaseQRankSum=0.741;ClippingRankSum=0.000;DP=95;ExcessHet=3.0103;FS=12.787;MLEAC=1;MLEAF=0.500;MQ=53.04;MQRankSum=1.921;QD=3.01;ReadPosRankSum=1.397;SOR=3.489	GT:AD:DP:GQ:PL	0/1:60,10:70:99:239,0,2489
EU153401.1	69905	.	A	G	21.76	.	AC=1;AF=0.500;AN=2;BaseQRankSum=-1.409;ClippingRankSum=0.000;DP=91;ExcessHet=3.0103;FS=0.000;MLEAC=1;MLEAF=0.500;MQ=53.40;MQRankSum=-3.690;QD=0.32;ReadPosRankSum=0.308;SOR=0.417	GT:AD:DP:GQ:PL	0/1:61,6:67:59:59,0,2670
EU153401.1	69907	.	T	C	24.78	.	AC=1;AF=0.500;AN=2;BaseQRankSum=-1.423;ClippingRankSum=0.000;DP=89;ExcessHet=3.0103;FS=0.000;MLEAC=1;MLEAF=0.500;MQ=53.59;MQRankSum=-3.584;QD=0.37;ReadPosRankSum=1.075;SOR=0.913	GT:AD:DP:GQ:PL	0/1:62,5:67:53:53,0,2753
EU153401.1	69908	.	T	G	201.73	.	AC=1;AF=0.500;AN=2;BaseQRankSum=0.761;ClippingRankSum=0.000;DP=88;ExcessHet=3.0103;FS=1.469;MLEAC=1;MLEAF=0.500;MQ=53.51;MQRankSum=-0.652;QD=3.01;ReadPosRankSum=-0.608;SOR=0.320	GT:AD:DP:GQ:PL	0/1:57,10:67:99:239,0,2489
EU153401.1	69909	.	A	G	75.73	.	AC=1;AF=0.500;AN=2;BaseQRankSum=-1.023;ClippingRankSum=0.000;DP=89;ExcessHet=3.0103;FS=3.773;MLEAC=1;MLEAF=0.500;MQ=53.83;MQRankSum=-2.740;QD=1.13;ReadPosRankSum=0.730;SOR=1.438	GT:AD:DP:GQ:PL	0/1:60,7:67:99:113,0,2498
EU153401.1	69913	.	T	C	216.77	.	AC=1;AF=0.500;AN=2;BaseQRankSum=0.937;ClippingRankSum=0.000;DP=86;ExcessHet=3.0103;FS=6.169;MLEAC=1;MLEAF=0.500;MQ=53.60;MQRankSum=-0.956;QD=3.28;ReadPosRankSum=-0.552;SOR=0.155	GT:AD:DP:GQ:PL	0/1:57,9:66:99:245,0,2405
EU153401.1	69915	.	G	A	441.77	.	AC=1;AF=0.500;AN=2;BaseQRankSum=0.486;ClippingRankSum=0.000;DP=83;ExcessHet=3.0103;FS=0.000;MLEAC=1;MLEAF=0.500;MQ=53.62;MQRankSum=0.807;QD=6.90;ReadPosRankSum=0.239;SOR=0.693	GT:AD:DP:GQ:PL	0/1:49,15:64:99:470,0,2180
EU153401.1	69920	.	G	A	826.73	.	AC=1;AF=0.500;AN=2;BaseQRankSum=2.772;ClippingRankSum=0.000;DP=81;ExcessHet=3.0103;FS=14.225;MLEAC=1;MLEAF=0.500;MQ=53.53;MQRankSum=-5.533;QD=20.67;ReadPosRankSum=0.081;SOR=2.978	GT:AD:DP:GQ:PL	0/1:19,21:40:99:864,0,774
EU153401.1	69924	.	G	T	769.73	.	AC=1;AF=0.500;AN=2;BaseQRankSum=0.980;ClippingRankSum=0.000;DP=87;ExcessHet=3.0103;FS=0.000;MLEAC=1;MLEAF=0.500;MQ=53.67;MQRankSum=-2.469;QD=17.11;ReadPosRankSum=-0.758;SOR=0.833	GT:AD:DP:GQ:PL	0/1:24,21:45:99:807,0,987
EU153401.1	69926	.	C	T	1512.77	.	AC=1;AF=0.500;AN=2;BaseQRankSum=-0.870;ClippingRankSum=0.000;DP=83;ExcessHet=3.0103;FS=3.596;MLEAC=1;MLEAF=0.500;MQ=53.54;MQRankSum=-2.585;QD=22.58;ReadPosRankSum=-0.328;SOR=1.204	GT:AD:DP:GQ:PL	0/1:30,37:67:99:1541,0,1226
EU153401.1	69927	.	A	G	1059.77	.	AC=1;AF=0.500;AN=2;BaseQRankSum=0.619;ClippingRankSum=0.000;DP=85;ExcessHet=3.0103;FS=2.151;MLEAC=1;MLEAF=0.500;MQ=53.51;MQRankSum=-2.419;QD=15.36;ReadPosRankSum=-1.889;SOR=0.422	GT:AD:DP:GQ:PL	0/1:41,28:69:99:1088,0,1718
EU153401.1	69929	.	A	G	465.73	.	AC=1;AF=0.500;AN=2;BaseQRankSum=0.578;ClippingRankSum=0.000;DP=86;ExcessHet=3.0103;FS=2.559;MLEAC=1;MLEAF=0.500;MQ=53.45;MQRankSum=-0.174;QD=6.65;ReadPosRankSum=-1.869;SOR=0.345	GT:AD:DP:GQ:PL	0/1:54,16:70:99:503,0,2303
EU153401.1	69931	.	A	G	249.77	.	AC=1;AF=0.500;AN=2;BaseQRankSum=0.000;ClippingRankSum=0.000;DP=85;ExcessHet=3.0103;FS=1.342;MLEAC=1;MLEAF=0.500;MQ=53.44;MQRankSum=-1.633;QD=3.62;ReadPosRankSum=-0.968;SOR=1.084	GT:AD:DP:GQ:PL	0/1:58,11:69:99:278,0,2528
EU153401.1	69933	.	C	G	873.77	.	AC=1;AF=0.500;AN=2;BaseQRankSum=-0.445;ClippingRankSum=0.000;DP=87;ExcessHet=3.0103;FS=2.175;MLEAC=1;MLEAF=0.500;MQ=53.22;MQRankSum=-1.071;QD=12.31;ReadPosRankSum=-0.553;SOR=0.422	GT:AD:DP:GQ:PL	0/1:47,24:71:99:902,0,1982
EU153401.1	69934	.	T	G	293.77	.	AC=1;AF=0.500;AN=2;BaseQRankSum=-1.297;ClippingRankSum=0.000;DP=89;ExcessHet=3.0103;FS=1.342;MLEAC=1;MLEAF=0.500;MQ=53.38;MQRankSum=-1.759;QD=4.26;ReadPosRankSum=-0.674;SOR=1.084	GT:AD:DP:GQ:PL	0/1:58,11:69:99:322,0,2484
EU153401.1	69942	.	G	A	327.77	.	AC=1;AF=0.500;AN=2;BaseQRankSum=0.493;ClippingRankSum=0.000;DP=91;ExcessHet=3.0103;FS=6.912;MLEAC=1;MLEAF=0.500;MQ=53.21;MQRankSum=0.225;QD=4.37;ReadPosRankSum=1.603;SOR=0.435	GT:AD:DP:GQ:PL	0/1:62,13:75:99:356,0,2606
EU153401.1	69943	.	C	T	327.77	.	AC=1;AF=0.500;AN=2;BaseQRankSum=0.493;ClippingRankSum=0.000;DP=91;ExcessHet=3.0103;FS=6.912;MLEAC=1;MLEAF=0.500;MQ=53.21;MQRankSum=0.225;QD=4.37;ReadPosRankSum=1.680;SOR=0.435	GT:AD:DP:GQ:PL	0/1:62,13:75:99:356,0,2606
EU153401.1	69955	.	CAT	C	273.73	.	AC=1;AF=0.500;AN=2;BaseQRankSum=0.788;ClippingRankSum=0.000;DP=92;ExcessHet=3.0103;FS=7.185;MLEAC=1;MLEAF=0.500;MQ=53.15;MQRankSum=-2.288;QD=3.65;ReadPosRankSum=-0.499;SOR=2.053	GT:AD:DP:GQ:PL	0/1:63,12:75:99:311,0,2651
EU153401.1	69957	.	T	C	1134.73	.	AC=1;AF=0.500;AN=2;BaseQRankSum=0.863;ClippingRankSum=0.000;DP=88;ExcessHet=3.0103;FS=2.040;MLEAC=1;MLEAF=0.500;MQ=53.25;MQRankSum=-1.549;QD=15.54;ReadPosRankSum=-0.028;SOR=1.081	GT:AD:DP:GQ:PL	0/1:43,30:73:99:1172,0,1713
EU153401.1	69958	.	C	T	957.73	.	AC=1;AF=0.500;AN=2;BaseQRankSum=0.000;ClippingRankSum=0.000;DP=88;ExcessHet=3.0103;FS=1.001;MLEAC=1;MLEAF=0.500;MQ=53.25;MQRankSum=-1.954;QD=16.80;ReadPosRankSum=0.611;SOR=0.841	GT:AD:DP:GQ:PL	0/1:32,25:57:99:995,0,1266
EU153401.1	69960	.	G	C	237.73	.	AC=1;AF=0.500;AN=2;BaseQRankSum=0.627;ClippingRankSum=0.000;DP=86;ExcessHet=3.0103;FS=7.301;MLEAC=1;MLEAF=0.500;MQ=53.40;MQRankSum=-1.923;QD=3.26;ReadPosRankSum=0.063;SOR=1.934	GT:AD:DP:GQ:PL	0/1:62,11:73:99:275,0,2570
EU153401.1	69964	.	C	T	1056.77	.	AC=1;AF=0.500;AN=2;BaseQRankSum=1.176;ClippingRankSum=0.000;DP=84;ExcessHet=3.0103;FS=0.935;MLEAC=1;MLEAF=0.500;MQ=53.59;MQRankSum=-2.263;QD=14.48;ReadPosRankSum=1.066;SOR=0.506	GT:AD:DP:GQ:PL	0/1:44,29:73:99:1085,0,1760
EU153401.1	69967	.	C	T	513.77	.	AC=1;AF=0.500;AN=2;BaseQRankSum=0.000;ClippingRankSum=0.000;DP=82;ExcessHet=3.0103;FS=8.387;MLEAC=1;MLEAF=0.500;MQ=53.77;MQRankSum=0.621;QD=7.04;ReadPosRankSum=2.530;SOR=0.602	GT:AD:DP:GQ:PL	0/1:57,16:73:99:542,0,2342
EU153401.1	69969	.	C	T	1359.73	.	AC=1;AF=0.500;AN=2;BaseQRankSum=1.212;ClippingRankSum=0.000;DP=84;ExcessHet=3.0103;FS=0.936;MLEAC=1;MLEAF=0.500;MQ=53.76;MQRankSum=-3.434;QD=19.15;ReadPosRankSum=2.800;SOR=0.534	GT:AD:DP:GQ:PL	0/1:38,33:71:99:1397,0,1459
EU153401.1	69970	.	C	G	507.77	.	AC=1;AF=0.500;AN=2;BaseQRankSum=-1.776;ClippingRankSum=0.000;DP=80;ExcessHet=3.0103;FS=4.170;MLEAC=1;MLEAF=0.500;MQ=53.77;MQRankSum=0.333;QD=6.86;ReadPosRankSum=2.304;SOR=0.255	GT:AD:DP:GQ:PL	0/1:58,16:74:99:536,0,2426
EU153401.1	69972	.	TG	T	225.73	.	AC=1;AF=0.500;AN=2;BaseQRankSum=0.452;ClippingRankSum=0.000;DP=79;ExcessHet=3.0103;FS=7.390;MLEAC=1;MLEAF=0.500;MQ=53.39;MQRankSum=-1.859;QD=3.01;ReadPosRankSum=0.993;SOR=2.057	GT:AD:DP:GQ:PL	0/1:64,11:75:99:263,0,2738
EU153401.1	69975	.	T	A	687.73	.	AC=1;AF=0.500;AN=2;BaseQRankSum=0.000;ClippingRankSum=0.000;DP=77;ExcessHet=3.0103;FS=1.131;MLEAC=1;MLEAF=0.500;MQ=53.39;MQRankSum=-2.311;QD=12.50;ReadPosRankSum=1.946;SOR=0.644	GT:AD:DP:GQ:PL	0/1:38,17:55:99:725,0,1535
EU153401.1	69976	.	T	C	651.73	.	AC=1;AF=0.500;AN=2;BaseQRankSum=0.678;ClippingRankSum=0.000;DP=80;ExcessHet=3.0103;FS=15.158;MLEAC=1;MLEAF=0.500;MQ=53.40;MQRankSum=-4.665;QD=9.58;ReadPosRankSum=-1.281;SOR=2.531	GT:AD:DP:GQ:PL	0/1:48,20:68:99:689,0,2039
EU153401.1	69983	.	G	A	210.73	.	AC=1;AF=0.500;AN=2;BaseQRankSum=0.826;ClippingRankSum=0.000;DP=87;ExcessHet=3.0103;FS=9.646;MLEAC=1;MLEAF=0.500;MQ=53.32;MQRankSum=-2.508;QD=2.57;ReadPosRankSum=1.209;SOR=2.192	GT:AD:DP:GQ:PL	0/1:71,11:82:99:248,0,2948
EU153401.1	69986	.	G	A	1413.73	.	AC=1;AF=0.500;AN=2;BaseQRankSum=2.633;ClippingRankSum=0.000;DP=86;ExcessHet=3.0103;FS=0.838;MLEAC=1;MLEAF=0.500;MQ=53.34;MQRankSum=-2.675;QD=16.44;ReadPosRankSum=2.396;SOR=0.523	GT:AD:DP:GQ:PL	0/1:48,38:86:99:1451,0,1901
EU153401.1	69987	.	G	T	1446.73	.	AC=1;AF=0.500;AN=2;BaseQRankSum=2.341;ClippingRankSum=0.000;DP=85;ExcessHet=3.0103;FS=0.000;MLEAC=1;MLEAF=0.500;MQ=53.38;MQRankSum=-4.563;QD=19.29;ReadPosRankSum=2.346;SOR=0.634	GT:AD:DP:GQ:PL	0/1:37,38:75:99:1484,0,1439
EU153401.1	69988	.	G	C	207.77	.	AC=1;AF=0.500;AN=2;BaseQRankSum=1.002;ClippingRankSum=0.000;DP=83;ExcessHet=3.0103;FS=7.215;MLEAC=1;MLEAF=0.500;MQ=53.45;MQRankSum=-2.127;QD=2.50;ReadPosRankSum=0.813;SOR=1.913	GT:AD:DP:GQ:PL	0/1:72,11:83:99:236,0,3116
EU153401.1	70004	.	T	C	600.77	.	AC=1;AF=0.500;AN=2;BaseQRankSum=-0.815;ClippingRankSum=0.000;DP=73;ExcessHet=3.0103;FS=7.628;MLEAC=1;MLEAF=0.500;MQ=52.97;MQRankSum=-4.866;QD=8.23;ReadPosRankSum=-0.690;SOR=0.996	GT:AD:DP:GQ:PL	0/1:55,18:73:99:629,0,2294
EU153401.1	70005	.	T	G	153.77	.	AC=1;AF=0.500;AN=2;BaseQRankSum=0.889;ClippingRankSum=0.000;DP=72;ExcessHet=3.0103;FS=7.805;MLEAC=1;MLEAF=0.500;MQ=53.02;MQRankSum=-1.799;QD=2.14;ReadPosRankSum=0.079;SOR=2.039	GT:AD:DP:GQ:PL	0/1:63,9:72:99:182,0,2702
EU153401.1	70007	.	AT	A	60.73	.	AC=1;AF=0.500;AN=2;BaseQRankSum=-3.234;ClippingRankSum=0.000;DP=74;ExcessHet=3.0103;FS=3.652;MLEAC=1;MLEAF=0.500;MQ=52.31;MQRankSum=-1.999;QD=0.88;ReadPosRankSum=0.125;SOR=1.609	GT:AD:DP:GQ:PL	0/1:62,7:69:98:98,0,2708
EU153401.1	70008	.	T	A	1260.77	.	AC=1;AF=0.500;AN=2;BaseQRankSum=0.000;ClippingRankSum=0.000;DP=72;ExcessHet=3.0103;FS=3.438;MLEAC=1;MLEAF=0.500;MQ=52.62;MQRankSum=-2.903;QD=19.70;ReadPosRankSum=-0.544;SOR=0.905	GT:AD:DP:GQ:PL	0/1:31,33:64:99:1289,0,1244
EU153401.1	70010	.	C	A	795.73	.	AC=1;AF=0.500;AN=2;BaseQRankSum=-1.129;ClippingRankSum=0.000;DP=72;ExcessHet=3.0103;FS=0.000;MLEAC=1;MLEAF=0.500;MQ=52.62;MQRankSum=-2.113;QD=15.30;ReadPosRankSum=-0.158;SOR=0.576	GT:AD:DP:GQ:PL	0/1:30,22:52:99:833,0,1194
EU153401.1	70011	.	C	G	768.77	.	AC=1;AF=0.500;AN=2;BaseQRankSum=0.000;ClippingRankSum=0.000;DP=74;ExcessHet=3.0103;FS=0.000;MLEAC=1;MLEAF=0.500;MQ=52.31;MQRankSum=0.058;QD=12.01;ReadPosRankSum=0.919;SOR=0.606	GT:AD:DP:GQ:PL	0/1:42,22:64:99:797,0,1697
EU153401.1	70013	.	C	G	108.77	.	AC=1;AF=0.500;AN=2;BaseQRankSum=0.642;ClippingRankSum=0.000;DP=74;ExcessHet=3.0103;FS=5.778;MLEAC=1;MLEAF=0.500;MQ=52.31;MQRankSum=-1.218;QD=1.49;ReadPosRankSum=0.159;SOR=1.854	GT:AD:DP:GQ:PL	0/1:65,8:73:99:137,0,2747
EU153401.1	70018	.	A	G	54.77	.	AC=1;AF=0.500;AN=2;BaseQRankSum=0.758;ClippingRankSum=0.000;DP=75;ExcessHet=3.0103;FS=3.662;MLEAC=1;MLEAF=0.500;MQ=52.30;MQRankSum=-1.388;QD=0.73;ReadPosRankSum=0.037;SOR=1.588	GT:AD:DP:GQ:PL	0/1:68,7:75:83:83,0,2918
EU153401.1	70022	.	ACC	A	114.73	.	AC=1;AF=0.500;AN=2;BaseQRankSum=0.669;ClippingRankSum=0.000;DP=76;ExcessHet=3.0103;FS=8.403;MLEAC=1;MLEAF=0.500;MQ=52.54;MQRankSum=-1.635;QD=1.69;ReadPosRankSum=-1.093;SOR=1.812	GT:AD:DP:GQ:PL	0/1:60,8:68:99:152,0,2537
EU153401.1	70023	.	C	A	684.77	.	AC=1;AF=0.500;AN=2;BaseQRankSum=1.258;ClippingRankSum=0.000;DP=74;ExcessHet=3.0103;FS=0.000;MLEAC=1;MLEAF=0.500;MQ=52.56;MQRankSum=1.191;QD=9.25;ReadPosRankSum=1.217;SOR=0.693	GT:AD:DP:GQ:PL	0/1:54,20:74:99:713,0,2288
EU153401.1	70025	.	A	T	1653.73	.	AC=1;AF=0.500;AN=2;BaseQRankSum=1.206;ClippingRankSum=0.000;DP=73;ExcessHet=3.0103;FS=0.985;MLEAC=1;MLEAF=0.500;MQ=52.58;MQRankSum=-4.479;QD=25.44;ReadPosRankSum=-1.652;SOR=0.954	GT:AD:DP:GQ:PL	0/1:24,41:65:99:1691,0,881
EU153401.1	70027	.	TGCAA	T	594.73	.	AC=1;AF=0.500;AN=2;BaseQRankSum=0.867;ClippingRankSum=0.000;DP=73;ExcessHet=3.0103;FS=0.000;MLEAC=1;MLEAF=0.500;MQ=52.70;MQRankSum=1.117;QD=8.15;ReadPosRankSum=0.758;SOR=0.717	GT:AD:DP:GQ:PL	0/1:54,19:73:99:632,0,2252
EU153401.1	70029	.	C	A	87.73	.	AC=1;AF=0.500;AN=2;BaseQRankSum=0.757;ClippingRankSum=0.000;DP=72;ExcessHet=3.0103;FS=6.045;MLEAC=1;MLEAF=0.500;MQ=52.59;MQRankSum=-1.678;QD=1.42;ReadPosRankSum=-1.246;SOR=1.548	GT:AD:DP:GQ:PL	0/1:55,7:62:99:125,0,2330
EU153401.1	70030	.	A	T	492.77	.	AC=1;AF=0.500;AN=2;BaseQRankSum=1.016;ClippingRankSum=0.000;DP=73;ExcessHet=3.0103;FS=1.097;MLEAC=1;MLEAF=0.500;MQ=52.70;MQRankSum=-5.664;QD=7.47;ReadPosRankSum=-2.492;SOR=0.941	GT:AD:DP:GQ:PL	0/1:50,16:66:99:521,0,2051
EU153401.1	70034	.	TTCCA	T	597.73	.	AC=1;AF=0.500;AN=2;BaseQRankSum=1.518;ClippingRankSum=0.000;DP=76;ExcessHet=3.0103;FS=0.000;MLEAC=1;MLEAF=0.500;MQ=53.00;MQRankSum=0.461;QD=8.19;SOR=0.717	GT:AD:DP:GQ:PL	0/1:54,19:73:99:635,0,2210
EU153401.1	70036	.	CCA	C	138.73	.	AC=1;AF=0.500;AN=2;BaseQRankSum=1.205;ClippingRankSum=0.000;DP=74;ExcessHet=3.0103;FS=7.675;MLEAC=1;MLEAF=0.500;MQ=53.04;MQRankSum=-2.603;QD=1.90;ReadPosRankSum=-3.875;SOR=1.988	GT:AD:DP:GQ:PL	0/1:64,9:73:99:176,0,2786
EU153401.1	70037	.	C	A	414.73	.	AC=1;AF=0.500;AN=2;BaseQRankSum=1.358;ClippingRankSum=0.000;DP=74;ExcessHet=3.0103;FS=1.137;MLEAC=1;MLEAF=0.500;MQ=53.10;MQRankSum=-4.336;QD=5.68;ReadPosRankSum=0.111;SOR=0.489	GT:AD:DP:GQ:PL	0/1:59,14:73:99:452,0,2432
EU153401.1	70040	.	G	C	588.73	.	AC=1;AF=0.500;AN=2;BaseQRankSum=2.093;ClippingRankSum=0.000;DP=74;ExcessHet=3.0103;FS=1.078;MLEAC=1;MLEAF=0.500;MQ=53.21;MQRankSum=-6.153;QD=9.65;ReadPosRankSum=-0.661;SOR=0.879	GT:AD:DP:GQ:PL	0/1:43,18:61:99:626,0,1752
EU153401.1	70044	.	T	TAAA	552.73	.	AC=1;AF=0.500;AN=2;BaseQRankSum=1.216;ClippingRankSum=0.000;DP=71;ExcessHet=3.0103;FS=1.071;MLEAC=1;MLEAF=0.500;MQ=53.11;MQRankSum=0.244;QD=7.78;SOR=0.970	GT:AD:DP:GQ:PL	0/1:54,17:71:99:590,0,2255
EU153401.1	70047	.	T	C	210.77	.	AC=1;AF=0.500;AN=2;BaseQRankSum=1.119;ClippingRankSum=0.000;DP=67;ExcessHet=3.0103;FS=1.412;MLEAC=1;MLEAF=0.500;MQ=53.02;MQRankSum=-2.916;QD=3.15;ReadPosRankSum=-0.294;SOR=0.963	GT:AD:DP:GQ:PL	0/1:59,8:67:99:239,0,2489
EU153401.1	70049	.	TGCA	T	435.73	.	AC=1;AF=0.500;AN=2;BaseQRankSum=1.730;ClippingRankSum=0.000;DP=68;ExcessHet=3.0103;FS=1.136;MLEAC=1;MLEAF=0.500;MQ=53.10;MQRankSum=-0.374;QD=6.50;ReadPosRankSum=0.015;SOR=1.015	GT:AD:DP:GQ:PL	0/1:52,15:67:99:473,0,2138
EU153401.1	70055	.	C	CTTCTT	444.73	.	AC=1;AF=0.500;AN=2;BaseQRankSum=0.786;ClippingRankSum=0.000;DP=65;ExcessHet=3.0103;FS=2.546;MLEAC=1;MLEAF=0.500;MQ=53.74;MQRankSum=-1.708;QD=7.41;ReadPosRankSum=-0.709;SOR=1.085	GT:AD:DP:GQ:PL	0/1:45,15:60:99:482,0,2013
EU153401.1	70066	.	C	T	10.17	.	AC=1;AF=0.500;AN=2;BaseQRankSum=0.992;ClippingRankSum=0.000;DP=61;ExcessHet=3.0103;FS=4.350;MLEAC=1;MLEAF=0.500;MQ=53.08;MQRankSum=-2.744;QD=0.19;ReadPosRankSum=0.289;SOR=1.781	GT:AD:DP:GQ:PL	0/1:49,5:54:47:47,0,2253
EU153401.1	70068	.	C	T	348.73	.	AC=1;AF=0.500;AN=2;BaseQRankSum=0.661;ClippingRankSum=0.000;DP=60;ExcessHet=3.0103;FS=1.280;MLEAC=1;MLEAF=0.500;MQ=53.10;MQRankSum=-1.668;QD=6.97;ReadPosRankSum=-2.909;SOR=1.022	GT:AD:DP:GQ:PL	0/1:38,12:50:99:386,0,1602
EU153401.1	70069	.	G	T	373.73	.	AC=1;AF=0.500;AN=2;BaseQRankSum=0.220;ClippingRankSum=0.000;DP=59;ExcessHet=3.0103;FS=3.035;MLEAC=1;MLEAF=0.500;MQ=53.12;MQRankSum=-3.140;QD=8.69;ReadPosRankSum=-2.546;SOR=0.842	GT:AD:DP:GQ:PL	0/1:31,12:43:99:411,0,1266
EU153401.1	70070	.	T	G	299.73	.	AC=1;AF=0.500;AN=2;BaseQRankSum=1.372;ClippingRankSum=0.000;DP=58;ExcessHet=3.0103;FS=7.399;MLEAC=1;MLEAF=0.500;MQ=52.99;MQRankSum=-3.724;QD=5.76;ReadPosRankSum=0.653;SOR=1.773	GT:AD:DP:GQ:PL	0/1:40,12:52:99:337,0,1730
EU153401.1	70073	.	T	C	573.77	.	AC=1;AF=0.500;AN=2;BaseQRankSum=0.401;ClippingRankSum=0.000;DP=55;ExcessHet=3.0103;FS=6.258;MLEAC=1;MLEAF=0.500;MQ=53.30;MQRankSum=-3.145;QD=11.25;ReadPosRankSum=-2.766;SOR=1.275	GT:AD:DP:GQ:PL	0/1:34,17:51:99:602,0,1501
EU153401.1	70079	.	AG	A	85.73	.	AC=1;AF=0.500;AN=2;BaseQRankSum=0.835;ClippingRankSum=0.000;DP=54;ExcessHet=3.0103;FS=0.000;MLEAC=1;MLEAF=0.500;MQ=53.44;MQRankSum=-2.691;QD=1.86;ReadPosRankSum=1.046;SOR=0.520	GT:AD:DP:GQ:PL	0/1:40,6:46:99:123,0,1788
EU153401.1	70081	.	A	AACTAGGGCCTTACTCTG	178.73	.	AC=1;AF=0.500;AN=2;BaseQRankSum=-0.242;ClippingRankSum=0.000;DP=54;ExcessHet=3.0103;FS=0.000;MLEAC=1;MLEAF=0.500;MQ=53.51;MQRankSum=-1.891;QD=3.89;ReadPosRankSum=-3.175;SOR=0.598	GT:AD:DP:GQ:PL	0/1:38,8:46:99:216,0,1656
EU153401.1	70085	.	AAG	A	157.73	.	AC=1;AF=0.500;AN=2;BaseQRankSum=-0.269;ClippingRankSum=0.000;DP=54;ExcessHet=3.0103;FS=0.000;MLEAC=1;MLEAF=0.500;MQ=53.49;MQRankSum=-2.692;QD=4.04;ReadPosRankSum=-2.948;SOR=0.804	GT:AD:DP:GQ:PL	0/1:33,6:39:99:195,0,1365
EU153401.1	70086	.	A	G	48.73	.	AC=1;AF=0.500;AN=2;BaseQRankSum=0.813;ClippingRankSum=0.000;DP=67;ExcessHet=3.0103;FS=1.612;MLEAC=1;MLEAF=0.500;MQ=54.27;MQRankSum=-0.950;QD=0.84;ReadPosRankSum=0.215;SOR=1.022	GT:AD:DP:GQ:PL	0/1:52,6:58:86:86,0,2292
EU153401.1	70088	.	GT	G	265.73	.	AC=1;AF=0.500;AN=2;BaseQRankSum=1.330;ClippingRankSum=0.000;DP=54;ExcessHet=3.0103;FS=19.208;MLEAC=1;MLEAF=0.500;MQ=53.37;MQRankSum=-4.038;QD=5.42;ReadPosRankSum=-1.464;SOR=2.227	GT:AD:DP:GQ:PL	0/1:39,10:49:99:303,0,1608
EU153401.1	70090	.	C	T	405.73	.	AC=1;AF=0.500;AN=2;BaseQRankSum=-0.463;ClippingRankSum=0.000;DP=55;ExcessHet=3.0103;FS=1.656;MLEAC=1;MLEAF=0.500;MQ=53.50;MQRankSum=-0.705;QD=8.28;ReadPosRankSum=-3.229;SOR=1.329	GT:AD:DP:GQ:PL	0/1:42,7:49:99:443,0,1722
EU153401.1	70091	.	T	TTGGC	372.73	.	AC=1;AF=0.500;AN=2;BaseQRankSum=-0.349;ClippingRankSum=0.000;DP=55;ExcessHet=3.0103;FS=1.621;MLEAC=1;MLEAF=0.500;MQ=53.50;MQRankSum=-0.927;QD=7.61;ReadPosRankSum=-3.575;SOR=1.022	GT:AD:DP:GQ:PL	0/1:43,6:49:99:410,0,1809
EU153401.1	70092	.	T	TGCTC	10.17	.	AC=1;AF=0.500;AN=2;BaseQRankSum=0.848;ClippingRankSum=0.000;DP=60;ExcessHet=3.0103;FS=0.000;MLEAC=1;MLEAF=0.500;MQ=53.99;MQRankSum=-2.460;QD=0.19;ReadPosRankSum=0.646;SOR=0.788	GT:AD:DP:GQ:PL	0/1:49,5:54:47:47,0,2253
EU153401.1	70097	.	A	G	567.73	.	AC=1;AF=0.500;AN=2;BaseQRankSum=0.572;ClippingRankSum=0.000;DP=66;ExcessHet=3.0103;FS=2.552;MLEAC=1;MLEAF=0.500;MQ=54.10;MQRankSum=-1.955;QD=10.92;ReadPosRankSum=-3.977;SOR=0.377	GT:AD:DP:GQ:PL	0/1:35,17:52:99:605,0,1419
EU153401.1	70102	.	G	A	105.77	.	AC=1;AF=0.500;AN=2;BaseQRankSum=1.044;ClippingRankSum=0.000;DP=67;ExcessHet=3.0103;FS=14.581;MLEAC=1;MLEAF=0.500;MQ=53.84;MQRankSum=-1.814;QD=1.79;ReadPosRankSum=-1.701;SOR=2.533	GT:AD:DP:GQ:PL	0/1:52,7:59:99:134,0,2200
EU153401.1	70107	.	G	A	174.73	.	AC=1;AF=0.500;AN=2;BaseQRankSum=0.760;ClippingRankSum=0.000;DP=76;ExcessHet=3.0103;FS=8.177;MLEAC=1;MLEAF=0.500;MQ=52.69;MQRankSum=-4.094;QD=2.86;ReadPosRankSum=-0.949;SOR=1.243	GT:AD:DP:GQ:PL	0/1:52,9:61:99:212,0,2266
EU153401.1	70127	.	T	C	934.77	.	AC=1;AF=0.500;AN=2;BaseQRankSum=1.304;ClippingRankSum=0.000;DP=65;ExcessHet=3.0103;FS=2.350;MLEAC=1;MLEAF=0.500;MQ=53.97;MQRankSum=-3.779;QD=17.31;ReadPosRankSum=-3.363;SOR=0.399	GT:AD:DP:GQ:PL	0/1:30,24:54:99:963,0,1488
EU153401.1	70133	.	C	A	736.73	.	AC=1;AF=0.500;AN=2;BaseQRankSum=1.148;ClippingRankSum=0.000;DP=67;ExcessHet=3.0103;FS=2.495;MLEAC=1;MLEAF=0.500;MQ=54.12;MQRankSum=-3.235;QD=14.73;ReadPosRankSum=-1.880;SOR=0.561	GT:AD:DP:GQ:PL	0/1:31,19:50:99:774,0,1239
EU153401.1	70135	.	C	T	756.77	.	AC=1;AF=0.500;AN=2;BaseQRankSum=1.157;ClippingRankSum=0.000;DP=64;ExcessHet=3.0103;FS=1.076;MLEAC=1;MLEAF=0.500;MQ=54.29;MQRankSum=-2.911;QD=14.55;ReadPosRankSum=-1.360;SOR=0.534	GT:AD:DP:GQ:PL	0/1:32,20:52:99:785,0,1281
EU153401.1	70136	.	C	A	132.77	.	AC=1;AF=0.500;AN=2;BaseQRankSum=0.955;ClippingRankSum=0.000;DP=64;ExcessHet=3.0103;FS=1.642;MLEAC=1;MLEAF=0.500;MQ=54.29;MQRankSum=-0.112;QD=2.60;ReadPosRankSum=-1.055;SOR=1.214	GT:AD:DP:GQ:PL	0/1:44,7:51:99:161,0,1827
EU153401.1	70138	.	AGC	A	88.73	.	AC=1;AF=0.500;AN=2;BaseQRankSum=0.834;ClippingRankSum=0.000;DP=68;ExcessHet=3.0103;FS=1.677;MLEAC=1;MLEAF=0.500;MQ=53.84;MQRankSum=-2.687;QD=1.93;ReadPosRankSum=-1.659;SOR=0.380	GT:AD:DP:GQ:PL	0/1:40,6:46:99:126,0,1746
EU153401.1	70139	.	G	A	325.73	.	AC=1;AF=0.500;AN=2;BaseQRankSum=0.877;ClippingRankSum=0.000;DP=66;ExcessHet=3.0103;FS=5.314;MLEAC=1;MLEAF=0.500;MQ=53.65;MQRankSum=-0.343;QD=7.58;ReadPosRankSum=-1.022;SOR=1.802	GT:AD:DP:GQ:PL	0/1:32,11:43:99:363,0,1353
EU153401.1	70141	.	A	T	223.73	.	AC=1;AF=0.500;AN=2;BaseQRankSum=0.000;ClippingRankSum=0.000;DP=67;ExcessHet=3.0103;FS=1.567;MLEAC=1;MLEAF=0.500;MQ=53.75;MQRankSum=-1.119;QD=4.76;ReadPosRankSum=-1.484;SOR=0.343	GT:AD:DP:GQ:PL	0/1:39,8:47:99:261,0,1611
EU153401.1	70142	.	T	A	130.73	.	AC=1;AF=0.500;AN=2;BaseQRankSum=0.000;ClippingRankSum=0.000;DP=67;ExcessHet=3.0103;FS=3.739;MLEAC=1;MLEAF=0.500;MQ=53.75;MQRankSum=-1.555;QD=2.78;ReadPosRankSum=-2.167;SOR=1.609	GT:AD:DP:GQ:PL	0/1:40,7:47:99:168,0,1743
EU153401.1	70143	.	C	T	441.77	.	AC=1;AF=0.500;AN=2;BaseQRankSum=0.000;ClippingRankSum=0.000;DP=67;ExcessHet=3.0103;FS=1.301;MLEAC=1;MLEAF=0.500;MQ=53.75;MQRankSum=-1.223;QD=8.66;ReadPosRankSum=-1.513;SOR=0.407	GT:AD:DP:GQ:PL	0/1:39,12:51:99:470,0,1596
EU153401.1	70144	.	T	C	466.73	.	AC=1;AF=0.500;AN=2;BaseQRankSum=0.000;ClippingRankSum=0.000;DP=68;ExcessHet=3.0103;FS=1.411;MLEAC=1;MLEAF=0.500;MQ=53.84;MQRankSum=-2.014;QD=11.97;ReadPosRankSum=-2.015;SOR=0.666	GT:AD:DP:GQ:PL	0/1:28,11:39:99:504,0,1134
EU153401.1	70255	.	A	G	1640.77	.	AC=1;AF=0.500;AN=2;BaseQRankSum=0.059;ClippingRankSum=0.000;DP=173;ExcessHet=3.0103;FS=3.057;MLEAC=1;MLEAF=0.500;MQ=54.83;MQRankSum=-7.146;QD=10.32;ReadPosRankSum=-1.980;SOR=0.760	GT:AD:DP:GQ:PL	0/1:109,50:159:99:1669,0,5365
EU153401.1	70256	.	C	CGT	163.73	.	AC=1;AF=0.500;AN=2;BaseQRankSum=-2.505;ClippingRankSum=0.000;DP=182;ExcessHet=3.0103;FS=10.392;MLEAC=1;MLEAF=0.500;MQ=54.56;MQRankSum=-1.884;QD=1.09;ReadPosRankSum=0.147;SOR=2.065	GT:AD:DP:GQ:PL	0/1:141,9:150:99:201,0,6706
EU153401.1	70266	.	G	A	99.77	.	AC=1;AF=0.500;AN=2;BaseQRankSum=1.042;ClippingRankSum=0.000;DP=242;ExcessHet=3.0103;FS=18.996;MLEAC=1;MLEAF=0.500;MQ=54.28;MQRankSum=-2.555;QD=0.44;ReadPosRankSum=-1.836;SOR=2.675	GT:AD:DP:GQ:PL	0/1:211,18:229:99:128,0,9735
EU153401.1	70276	.	T	A	8430.77	.	AC=1;AF=0.500;AN=2;BaseQRankSum=-1.176;ClippingRankSum=0.000;DP=391;ExcessHet=3.0103;FS=43.331;MLEAC=1;MLEAF=0.500;MQ=54.06;MQRankSum=-7.348;QD=22.91;ReadPosRankSum=-7.466;SOR=1.700	GT:AD:DP:GQ:PL	0/1:141,227:368:99:8459,0,6057
EU153401.1	70300	.	T	G	9892.73	.	AC=1;AF=0.500;AN=2;BaseQRankSum=-0.083;ClippingRankSum=0.000;DP=264;ExcessHet=3.0103;FS=2.040;MLEAC=1;MLEAF=0.500;MQ=54.76;MQRankSum=-1.219;QD=32.61;ReadPosRankSum=-1.163;SOR=0.984	GT:AD:DP:GQ:PL	0/1:18,233:251:99:9930,0,577
EU153401.1	70305	.	A	G	43.73	.	AC=1;AF=0.500;AN=2;BaseQRankSum=-0.601;ClippingRankSum=0.000;DP=285;ExcessHet=3.0103;FS=0.000;MLEAC=1;MLEAF=0.500;MQ=54.94;MQRankSum=-0.448;QD=0.16;ReadPosRankSum=3.269;SOR=0.634	GT:AD:DP:GQ:PL	0/1:260,21:281:81:81,0,12318
EU153401.1	70319	.	C	A	661.77	.	AC=1;AF=0.500;AN=2;BaseQRankSum=-0.787;ClippingRankSum=0.000;DP=277;ExcessHet=3.0103;FS=5.781;MLEAC=1;MLEAF=0.500;MQ=55.26;MQRankSum=-1.397;QD=2.62;ReadPosRankSum=2.183;SOR=0.699	GT:AD:DP:GQ:PL	0/1:220,33:253:99:690,0,10469
EU153401.1	70320	.	G	A	1134.77	.	AC=1;AF=0.500;AN=2;BaseQRankSum=-0.228;ClippingRankSum=0.000;DP=279;ExcessHet=3.0103;FS=5.930;MLEAC=1;MLEAF=0.500;MQ=55.04;MQRankSum=-2.452;QD=4.36;ReadPosRankSum=-0.690;SOR=1.145	GT:AD:DP:GQ:PL	0/1:214,46:260:99:1163,0,10028
EU153401.1	70322	.	A	T	10822.73	.	AC=1;AF=0.500;AN=2;BaseQRankSum=-2.142;ClippingRankSum=0.000;DP=283;ExcessHet=3.0103;FS=1.870;MLEAC=1;MLEAF=0.500;MQ=54.95;MQRankSum=-1.838;QD=24.08;ReadPosRankSum=1.079;SOR=0.924	GT:AD:DP:GQ:PL	0/1:20,257:277:99:10860,0,598
EU153401.1	70335	.	T	C	630.77	.	AC=1;AF=0.500;AN=2;BaseQRankSum=0.768;ClippingRankSum=0.000;DP=317;ExcessHet=3.0103;FS=4.257;MLEAC=1;MLEAF=0.500;MQ=52.69;MQRankSum=-1.625;QD=2.06;ReadPosRankSum=3.936;SOR=1.032	GT:AD:DP:GQ:PL	0/1:270,36:306:99:659,0,12319
EU153401.1	70340	.	C	T	1123.73	.	AC=1;AF=0.500;AN=2;BaseQRankSum=0.024;ClippingRankSum=0.000;DP=340;ExcessHet=3.0103;FS=0.000;MLEAC=1;MLEAF=0.500;MQ=51.21;MQRankSum=0.161;QD=3.43;ReadPosRankSum=3.839;SOR=0.719	GT:AD:DP:GQ:PL	0/1:278,50:328:99:1161,0,11628
EU153401.1	70347	.	C	T	821.77	.	AC=1;AF=0.500;AN=2;BaseQRankSum=0.711;ClippingRankSum=0.000;DP=393;ExcessHet=3.0103;FS=1.947;MLEAC=1;MLEAF=0.500;MQ=48.51;MQRankSum=-1.023;QD=2.21;ReadPosRankSum=-0.195;SOR=0.543	GT:AD:DP:GQ:PL	0/1:325,47:372:99:850,0,13398
EU153401.1	70348	.	G	A	318.77	.	AC=1;AF=0.500;AN=2;BaseQRankSum=0.819;ClippingRankSum=0.000;DP=405;ExcessHet=3.0103;FS=4.101;MLEAC=1;MLEAF=0.500;MQ=48.13;MQRankSum=0.155;QD=0.81;ReadPosRankSum=1.723;SOR=1.051	GT:AD:DP:GQ:PL	0/1:357,38:395:99:347,0,14288
EU153401.1	70356	.	G	A	4366.73	.	AC=1;AF=0.500;AN=2;BaseQRankSum=0.152;ClippingRankSum=0.000;DP=440;ExcessHet=3.0103;FS=1.197;MLEAC=1;MLEAF=0.500;MQ=46.79;MQRankSum=0.932;QD=10.62;ReadPosRankSum=2.465;SOR=0.595	GT:AD:DP:GQ:PL	0/1:273,138:411:99:4404,0,10292
EU153401.1	70381	.	G	A	16.86	.	AC=1;AF=0.500;AN=2;BaseQRankSum=-0.025;ClippingRankSum=0.000;DP=911;ExcessHet=3.0103;FS=0.000;MLEAC=1;MLEAF=0.500;MQ=45.31;MQRankSum=1.934;QD=0.02;ReadPosRankSum=-0.913;SOR=0.615	GT:AD:DP:GQ:PL	0/1:800,72:872:45:45,0,30004
EU153401.1	70386	.	C	T	301.77	.	AC=1;AF=0.500;AN=2;BaseQRankSum=-0.112;ClippingRankSum=0.000;DP=828;ExcessHet=3.0103;FS=2.145;MLEAC=1;MLEAF=0.500;MQ=43.97;MQRankSum=2.531;QD=0.38;ReadPosRankSum=-0.171;SOR=0.458	GT:AD:DP:GQ:PL	0/1:723,73:796:99:330,0,26331
EU153401.1	70387	.	G	A	1117.77	.	AC=1;AF=0.500;AN=2;BaseQRankSum=0.556;ClippingRankSum=0.000;DP=803;ExcessHet=3.0103;FS=1.863;MLEAC=1;MLEAF=0.500;MQ=43.81;MQRankSum=3.256;QD=1.45;ReadPosRankSum=-0.499;SOR=0.499	GT:AD:DP:GQ:PL	0/1:683,86:769:99:1146,0,24261
EU153401.1	71227	.	C	A	158.77	.	AC=1;AF=0.500;AN=2;BaseQRankSum=1.387;ClippingRankSum=0.000;DP=48;ExcessHet=3.0103;FS=9.359;MLEAC=1;MLEAF=0.500;MQ=49.30;MQRankSum=-0.733;QD=3.31;ReadPosRankSum=1.276;SOR=2.655	GT:AD:DP:GQ:PL	0/1:40,8:48:99:187,0,1546
EU153401.1	71283	.	A	C	431.77	.	AC=1;AF=0.500;AN=2;BaseQRankSum=0.000;ClippingRankSum=0.000;DP=29;ExcessHet=3.0103;FS=0.000;MLEAC=1;MLEAF=0.500;MQ=44.14;MQRankSum=-2.804;QD=19.63;ReadPosRankSum=-2.442;SOR=0.941	GT:AD:DP:GQ:PL	0/1:10,12:22:99:460,0,715
EU153401.1	71288	.	G	A	20.80	.	AC=1;AF=0.500;AN=2;BaseQRankSum=-0.719;ClippingRankSum=0.000;DP=38;ExcessHet=3.0103;FS=0.000;MLEAC=1;MLEAF=0.500;MQ=43.00;MQRankSum=-0.701;QD=0.77;ReadPosRankSum=0.512;SOR=0.473	GT:AD:DP:GQ:PL	0/1:23,4:27:49:49,0,1411
EU153401.1	71304	.	T	C	199.77	.	AC=1;AF=0.500;AN=2;BaseQRankSum=0.220;ClippingRankSum=0.000;DP=71;ExcessHet=3.0103;FS=0.000;MLEAC=1;MLEAF=0.500;MQ=39.55;MQRankSum=-0.975;QD=3.77;ReadPosRankSum=0.348;SOR=0.586	GT:AD:DP:GQ:PL	0/1:45,8:53:99:228,0,2522
EU153401.1	71320	.	G	A	157.77	.	AC=1;AF=0.500;AN=2;BaseQRankSum=0.759;ClippingRankSum=0.000;DP=115;ExcessHet=3.0103;FS=1.609;MLEAC=1;MLEAF=0.500;MQ=37.00;MQRankSum=0.371;QD=1.81;ReadPosRankSum=1.247;SOR=0.291	GT:AD:DP:GQ:PL	0/1:76,11:87:99:186,0,4018
EU153401.1	71327	.	G	A	519.73	.	AC=1;AF=0.500;AN=2;BaseQRankSum=-0.042;ClippingRankSum=0.000;DP=144;ExcessHet=3.0103;FS=2.846;MLEAC=1;MLEAF=0.500;MQ=37.19;MQRankSum=-0.018;QD=4.48;ReadPosRankSum=1.918;SOR=1.200	GT:AD:DP:GQ:PL	0/1:96,20:116:99:557,0,5116
EU153401.1	71332	.	A	G	222.77	.	AC=1;AF=0.500;AN=2;BaseQRankSum=-0.140;ClippingRankSum=0.000;DP=204;ExcessHet=3.0103;FS=7.043;MLEAC=1;MLEAF=0.500;MQ=36.14;MQRankSum=-0.315;QD=1.31;ReadPosRankSum=1.913;SOR=0.186	GT:AD:DP:GQ:PL	0/1:152,18:170:99:251,0,7160
EU153401.1	71368	.	C	T	753.73	.	AC=1;AF=0.500;AN=2;BaseQRankSum=-0.291;ClippingRankSum=0.000;DP=63;ExcessHet=3.0103;FS=9.619;MLEAC=1;MLEAF=0.500;MQ=37.74;MQRankSum=-3.025;QD=13.70;ReadPosRankSum=1.594;SOR=0.120	GT:AD:DP:GQ:PL	0/1:32,23:55:99:791,0,971
EU153401.1	71370	.	T	C	160.73	.	AC=1;AF=0.500;AN=2;BaseQRankSum=-0.708;ClippingRankSum=0.000;DP=60;ExcessHet=3.0103;FS=6.768;MLEAC=1;MLEAF=0.500;MQ=38.03;MQRankSum=-2.012;QD=2.92;ReadPosRankSum=1.276;SOR=0.120	GT:AD:DP:GQ:PL	0/1:46,9:55:99:198,0,1774
EU153401.1	71376	.	C	CTG	78.73	.	AC=1;AF=0.500;AN=2;BaseQRankSum=-2.000;ClippingRankSum=0.000;DP=58;ExcessHet=3.0103;FS=7.478;MLEAC=1;MLEAF=0.500;MQ=37.51;MQRankSum=-1.861;QD=1.54;ReadPosRankSum=-0.499;SOR=0.078	GT:AD:DP:GQ:PL	0/1:43,8:51:99:116,0,1758
EU153401.1	74056	.	AC	A	672.73	.	AC=2;AF=1.00;AN=2;DP=19;ExcessHet=3.0103;FS=0.000;MLEAC=2;MLEAF=1.00;MQ=60.00;QD=33.72;SOR=0.793	GT:AD:DP:GQ:PL	1/1:0,19:19:57:710,57,0
EU153401.1	78891	.	C	A	89.77	.	AC=1;AF=0.500;AN=2;BaseQRankSum=0.454;ClippingRankSum=0.000;DP=70;ExcessHet=3.0103;FS=1.938;MLEAC=1;MLEAF=0.500;MQ=51.45;MQRankSum=-2.071;QD=2.99;ReadPosRankSum=0.174;SOR=1.151	GT:AD:DP:GQ:PL	0/1:25,5:30:99:118,0,897
EU153401.1	84782	.	G	GCTCT	269.73	.	AC=1;AF=0.500;AN=2;BaseQRankSum=-1.455;ClippingRankSum=0.000;DP=198;ExcessHet=3.0103;FS=5.180;MLEAC=1;MLEAF=0.500;MQ=39.46;MQRankSum=-2.385;QD=11.24;ReadPosRankSum=-1.123;SOR=2.428	GT:AD:DP:GQ:PL	0/1:13,11:24:99:307,0,259
EU153401.1	85337	.	G	A	937.73	.	AC=1;AF=0.500;AN=2;BaseQRankSum=-0.720;ClippingRankSum=0.000;DP=514;ExcessHet=3.0103;FS=1.893;MLEAC=1;MLEAF=0.500;MQ=37.29;MQRankSum=-0.766;QD=2.15;ReadPosRankSum=1.080;SOR=0.927	GT:AD:DP:GQ:PL	0/1:376,61:437:99:975,0,14343
EU153401.1	85397	.	T	C	1145.77	.	AC=1;AF=0.500;AN=2;BaseQRankSum=-1.477;ClippingRankSum=0.000;DP=839;ExcessHet=3.0103;FS=10.686;MLEAC=1;MLEAF=0.500;MQ=38.12;MQRankSum=-3.103;QD=1.42;ReadPosRankSum=-4.152;SOR=1.479	GT:AD:DP:GQ:PL	0/1:703,105:808:99:1174,0,26059
EU153401.1	85401	.	A	G	21.80	.	AC=1;AF=0.500;AN=2;BaseQRankSum=-2.284;ClippingRankSum=0.000;DP=821;ExcessHet=3.0103;FS=0.000;MLEAC=1;MLEAF=0.500;MQ=38.30;MQRankSum=2.436;QD=0.03;ReadPosRankSum=-0.408;SOR=0.766	GT:AD:DP:GQ:PL	0/1:693,63:756:50:50,0,25823
EU153401.1	85427	.	C	A	266.77	.	AC=1;AF=0.500;AN=2;BaseQRankSum=0.537;ClippingRankSum=0.000;DP=651;ExcessHet=3.0103;FS=5.032;MLEAC=1;MLEAF=0.500;MQ=38.37;MQRankSum=-0.636;QD=0.42;ReadPosRankSum=-0.311;SOR=0.864	GT:AD:DP:GQ:PL	0/1:571,58:629:99:295,0,24054
EU153401.1	85428	.	C	T	294.77	.	AC=1;AF=0.500;AN=2;BaseQRankSum=1.540;ClippingRankSum=0.000;DP=648;ExcessHet=3.0103;FS=4.918;MLEAC=1;MLEAF=0.500;MQ=38.36;MQRankSum=0.888;QD=0.46;ReadPosRankSum=1.498;SOR=1.463	GT:AD:DP:GQ:PL	0/1:578,60:638:99:323,0,21721
EU153401.1	85436	.	T	C	345.77	.	AC=1;AF=0.500;AN=2;BaseQRankSum=0.357;ClippingRankSum=0.000;DP=495;ExcessHet=3.0103;FS=2.122;MLEAC=1;MLEAF=0.500;MQ=38.64;MQRankSum=-0.672;QD=0.72;ReadPosRankSum=-1.745;SOR=0.404	GT:AD:DP:GQ:PL	0/1:434,46:480:99:374,0,20452
EU153401.1	85460	.	T	C	6405.77	.	AC=1;AF=0.500;AN=2;BaseQRankSum=1.585;ClippingRankSum=0.000;DP=175;ExcessHet=3.0103;FS=43.784;MLEAC=1;MLEAF=0.500;MQ=38.04;MQRankSum=-5.670;QD=29.40;ReadPosRankSum=-3.118;SOR=3.759	GT:AD:DP:GQ:PL	0/1:14,156:170:99:6434,0,421
EU153401.1	85462	.	CAAA	C	6127.73	.	AC=1;AF=0.500;AN=2;BaseQRankSum=2.277;ClippingRankSum=0.000;DP=167;ExcessHet=3.0103;FS=48.658;MLEAC=1;MLEAF=0.500;MQ=38.28;MQRankSum=-5.324;QD=29.83;ReadPosRankSum=-3.261;SOR=3.962	GT:AD:DP:GQ:PL	0/1:17,146:163:99:6165,0,762
EU153401.1	85796	.	T	TCA	559.73	.	AC=1;AF=0.500;AN=2;BaseQRankSum=-0.409;ClippingRankSum=0.000;DP=45;ExcessHet=3.0103;FS=20.166;MLEAC=1;MLEAF=0.500;MQ=43.98;MQRankSum=-3.350;QD=18.06;ReadPosRankSum=-1.463;SOR=4.884	GT:AD:DP:GQ:PL	0/1:18,13:31:99:597,0,1035
EU153401.1	85811	.	A	G	324.77	.	AC=1;AF=0.500;AN=2;BaseQRankSum=-2.129;ClippingRankSum=0.000;DP=94;ExcessHet=3.0103;FS=14.553;MLEAC=1;MLEAF=0.500;MQ=38.46;MQRankSum=0.246;QD=3.49;ReadPosRankSum=3.025;SOR=3.383	GT:AD:DP:GQ:PL	0/1:78,15:93:99:353,0,3793
EU153401.1	85818	.	A	G	366.77	.	AC=1;AF=0.500;AN=2;BaseQRankSum=-0.819;ClippingRankSum=0.000;DP=127;ExcessHet=3.0103;FS=16.353;MLEAC=1;MLEAF=0.500;MQ=38.85;MQRankSum=-0.465;QD=2.91;ReadPosRankSum=3.545;SOR=3.669	GT:AD:DP:GQ:PL	0/1:108,18:126:99:395,0,5210
EU153401.1	85822	.	C	T	56.77	.	AC=1;AF=0.500;AN=2;BaseQRankSum=-1.288;ClippingRankSum=0.000;DP=150;ExcessHet=3.0103;FS=9.088;MLEAC=1;MLEAF=0.500;MQ=37.84;MQRankSum=1.148;QD=0.39;ReadPosRankSum=1.697;SOR=2.532	GT:AD:DP:GQ:PL	0/1:133,12:145:85:85,0,5239
EU153401.1	85849	.	C	T	3907.77	.	AC=1;AF=0.500;AN=2;BaseQRankSum=1.482;ClippingRankSum=0.000;DP=335;ExcessHet=3.0103;FS=7.166;MLEAC=1;MLEAF=0.500;MQ=35.38;MQRankSum=-2.103;QD=12.33;ReadPosRankSum=1.409;SOR=1.188	GT:AD:DP:GQ:PL	0/1:187,130:317:99:3936,0,6171
EU153401.1	85858	.	C	T	2443.77	.	AC=1;AF=0.500;AN=2;BaseQRankSum=-1.090;ClippingRankSum=0.000;DP=393;ExcessHet=3.0103;FS=17.210;MLEAC=1;MLEAF=0.500;MQ=34.96;MQRankSum=1.578;QD=6.38;ReadPosRankSum=-0.762;SOR=1.781	GT:AD:DP:GQ:PL	0/1:288,95:383:99:2472,0,10574
EU153401.1	85862	.	A	G	12.05	.	AC=1;AF=0.500;AN=2;BaseQRankSum=0.154;ClippingRankSum=0.000;DP=440;ExcessHet=3.0103;FS=3.035;MLEAC=1;MLEAF=0.500;MQ=34.92;MQRankSum=1.182;QD=0.03;ReadPosRankSum=-1.051;SOR=0.293	GT:AD:DP:GQ:PL	0/1:386,36:422:40:40,0,14955
EU153401.1	85888	.	A	C	551.77	.	AC=1;AF=0.500;AN=2;BaseQRankSum=2.401;ClippingRankSum=0.000;DP=198;ExcessHet=3.0103;FS=11.083;MLEAC=1;MLEAF=0.500;MQ=39.76;MQRankSum=-2.424;QD=3.23;ReadPosRankSum=-4.570;SOR=1.609	GT:AD:DP:GQ:PL	0/1:140,31:171:99:580,0,4782
EU153401.1	86889	.	G	A	41.77	.	AC=1;AF=0.500;AN=2;BaseQRankSum=0.000;ClippingRankSum=0.000;DP=36;ExcessHet=3.0103;FS=2.037;MLEAC=1;MLEAF=0.500;MQ=45.80;MQRankSum=1.187;QD=1.16;ReadPosRankSum=-1.898;SOR=1.251	GT:AD:DP:GQ:PL	0/1:32,4:36:70:70,0,1100
EU153401.1	87003	.	T	C	10.20	.	AC=1;AF=0.500;AN=2;BaseQRankSum=0.962;ClippingRankSum=0.000;DP=65;ExcessHet=3.0103;FS=16.098;MLEAC=1;MLEAF=0.500;MQ=42.08;MQRankSum=-3.265;QD=0.23;ReadPosRankSum=0.104;SOR=3.908	GT:AD:DP:GQ:PL	0/1:38,6:44:38:38,0,1620
EU153401.1	87019	.	CCACT	C	24.75	.	AC=1;AF=0.500;AN=2;BaseQRankSum=1.014;ClippingRankSum=0.000;DP=73;ExcessHet=3.0103;FS=8.256;MLEAC=1;MLEAF=0.500;MQ=41.75;MQRankSum=-1.956;QD=0.48;ReadPosRankSum=0.244;SOR=1.895	GT:AD:DP:GQ:PL	0/1:47,5:52:62:62,0,2035
EU153401.1	87021	.	A	T	566.77	.	AC=1;AF=0.500;AN=2;BaseQRankSum=1.108;ClippingRankSum=0.000;DP=68;ExcessHet=3.0103;FS=36.157;MLEAC=1;MLEAF=0.500;MQ=42.77;MQRankSum=-1.726;QD=11.81;ReadPosRankSum=-0.412;SOR=3.357	GT:AD:DP:GQ:PL	0/1:31,17:48:99:595,0,1283
EU153401.1	87028	.	C	G	173.77	.	AC=1;AF=0.500;AN=2;BaseQRankSum=-2.151;ClippingRankSum=0.000;DP=66;ExcessHet=3.0103;FS=14.191;MLEAC=1;MLEAF=0.500;MQ=42.37;MQRankSum=-1.021;QD=3.70;ReadPosRankSum=-0.029;SOR=3.729	GT:AD:DP:GQ:PL	0/1:39,8:47:99:202,0,1608
EU153401.1	87031	.	G	C	330.77	.	AC=1;AF=0.500;AN=2;BaseQRankSum=0.907;ClippingRankSum=0.000;DP=66;ExcessHet=3.0103;FS=5.428;MLEAC=1;MLEAF=0.500;MQ=42.91;MQRankSum=-3.446;QD=8.07;ReadPosRankSum=-0.459;SOR=0.492	GT:AD:DP:GQ:PL	0/1:30,11:41:99:359,0,1148
EU153401.1	87033	.	C	T	43.77	.	AC=1;AF=0.500;AN=2;BaseQRankSum=0.714;ClippingRankSum=0.000;DP=70;ExcessHet=3.0103;FS=15.380;MLEAC=1;MLEAF=0.500;MQ=42.59;MQRankSum=-2.569;QD=0.86;ReadPosRankSum=-0.197;SOR=1.854	GT:AD:DP:GQ:PL	0/1:46,5:51:72:72,0,1853
EU153401.1	87038	.	T	G	135.77	.	AC=1;AF=0.500;AN=2;BaseQRankSum=0.895;ClippingRankSum=0.000;DP=70;ExcessHet=3.0103;FS=10.637;MLEAC=1;MLEAF=0.500;MQ=42.59;MQRankSum=0.031;QD=2.89;ReadPosRankSum=-0.631;SOR=3.033	GT:AD:DP:GQ:PL	0/1:40,7:47:99:164,0,1774
EU153401.1	87042	.	C	T	114.73	.	AC=1;AF=0.500;AN=2;BaseQRankSum=-0.378;ClippingRankSum=0.000;DP=73;ExcessHet=3.0103;FS=7.670;MLEAC=1;MLEAF=0.500;MQ=42.19;MQRankSum=0.278;QD=2.12;ReadPosRankSum=0.103;SOR=2.775	GT:AD:DP:GQ:PL	0/1:47,7:54:99:152,0,1943
EU153401.1	87047	.	G	C	150.77	.	AC=1;AF=0.500;AN=2;BaseQRankSum=-0.085;ClippingRankSum=0.000;DP=76;ExcessHet=3.0103;FS=10.381;MLEAC=1;MLEAF=0.500;MQ=43.03;MQRankSum=0.397;QD=2.60;ReadPosRankSum=0.780;SOR=3.001	GT:AD:DP:GQ:PL	0/1:50,8:58:99:179,0,2045
EU153401.1	87185	.	C	G	436.77	.	AC=1;AF=0.500;AN=2;BaseQRankSum=1.470;ClippingRankSum=0.000;DP=42;ExcessHet=3.0103;FS=0.000;MLEAC=1;MLEAF=0.500;MQ=48.22;MQRankSum=-5.390;QD=10.92;ReadPosRankSum=0.377;SOR=0.501	GT:AD:DP:GQ:PL	0/1:27,13:40:99:465,0,1095
EU153401.1	87186	.	T	C	436.77	.	AC=1;AF=0.500;AN=2;BaseQRankSum=1.264;ClippingRankSum=0.000;DP=42;ExcessHet=3.0103;FS=0.000;MLEAC=1;MLEAF=0.500;MQ=48.22;MQRankSum=-5.390;QD=10.92;ReadPosRankSum=0.276;SOR=0.501	GT:AD:DP:GQ:PL	0/1:27,13:40:99:465,0,1095
EU153401.1	87188	.	G	A	436.77	.	AC=1;AF=0.500;AN=2;BaseQRankSum=-1.000;ClippingRankSum=0.000;DP=42;ExcessHet=3.0103;FS=0.000;MLEAC=1;MLEAF=0.500;MQ=48.22;MQRankSum=-5.390;QD=10.92;ReadPosRankSum=-0.305;SOR=0.501	GT:AD:DP:GQ:PL	0/1:27,13:40:99:465,0,1095
EU153401.1	87200	.	A	G	436.73	.	AC=1;AF=0.500;AN=2;BaseQRankSum=1.368;ClippingRankSum=0.000;DP=34;ExcessHet=3.0103;FS=0.000;MLEAC=1;MLEAF=0.500;MQ=49.22;MQRankSum=-5.034;QD=14.09;ReadPosRankSum=-3.462;SOR=0.665	GT:AD:DP:GQ:PL	0/1:20,11:31:99:474,0,969
EU153401.1	87627	.	T	A	298.77	.	AC=1;AF=0.500;AN=2;BaseQRankSum=-0.035;ClippingRankSum=0.000;DP=38;ExcessHet=3.0103;FS=11.923;MLEAC=1;MLEAF=0.500;MQ=50.57;MQRankSum=0.631;QD=8.07;ReadPosRankSum=-0.318;SOR=2.891	GT:AD:DP:GQ:PL	0/1:26,11:37:99:327,0,830
EU153401.1	87659	.	A	AG	24.75	.	AC=1;AF=0.500;AN=2;BaseQRankSum=0.930;ClippingRankSum=0.000;DP=37;ExcessHet=3.0103;FS=6.193;MLEAC=1;MLEAF=0.500;MQ=47.57;MQRankSum=-3.405;QD=1.03;ReadPosRankSum=-2.084;SOR=2.655	GT:AD:DP:GQ:PL	0/1:21,3:24:62:62,0,1076
EU153401.1	87661	.	A	G	30.73	.	AC=1;AF=0.500;AN=2;BaseQRankSum=0.959;ClippingRankSum=0.000;DP=27;ExcessHet=3.0103;FS=6.410;MLEAC=1;MLEAF=0.500;MQ=52.48;MQRankSum=-3.447;QD=1.46;ReadPosRankSum=-1.866;SOR=2.833	GT:AD:DP:GQ:PL	0/1:18,3:21:68:68,0,992
EU153401.1	87663	.	G	GGCA	25.74	.	AC=1;AF=0.500;AN=2;BaseQRankSum=0.878;ClippingRankSum=0.000;DP=28;ExcessHet=3.0103;FS=6.214;MLEAC=1;MLEAF=0.500;MQ=52.77;MQRankSum=-2.995;QD=1.07;ReadPosRankSum=-1.618;SOR=2.670	GT:AD:DP:GQ:PL	0/1:21,3:24:63:63,0,1076
EU153401.1	87669	.	CT	C	115.73	.	AC=1;AF=0.500;AN=2;BaseQRankSum=1.191;ClippingRankSum=0.000;DP=28;ExcessHet=3.0103;FS=9.368;MLEAC=1;MLEAF=0.500;MQ=53.13;MQRankSum=-4.616;QD=5.03;ReadPosRankSum=-1.274;SOR=3.611	GT:AD:DP:GQ:PL	0/1:18,5:23:99:153,0,1011
EU153401.1	87682	.	G	A	88.73	.	AC=1;AF=0.500;AN=2;BaseQRankSum=0.891;ClippingRankSum=0.000;DP=43;ExcessHet=3.0103;FS=8.827;MLEAC=1;MLEAF=0.500;MQ=50.33;MQRankSum=-3.742;QD=2.69;ReadPosRankSum=-1.888;SOR=3.352	GT:AD:DP:GQ:PL	0/1:28,5:33:99:126,0,1389
EU153401.1	88385	.	G	A	154.77	.	AC=1;AF=0.500;AN=2;BaseQRankSum=-1.394;ClippingRankSum=0.000;DP=436;ExcessHet=3.0103;FS=4.842;MLEAC=1;MLEAF=0.500;MQ=35.33;MQRankSum=-1.134;QD=0.36;ReadPosRankSum=-1.342;SOR=0.296	GT:AD:DP:GQ:PL	0/1:382,43:425:99:183,0,13360
EU153401.1	88404	.	T	C	913.73	.	AC=1;AF=0.500;AN=2;BaseQRankSum=0.387;ClippingRankSum=0.000;DP=344;ExcessHet=3.0103;FS=0.000;MLEAC=1;MLEAF=0.500;MQ=35.55;MQRankSum=1.347;QD=2.70;ReadPosRankSum=1.216;SOR=0.671	GT:AD:DP:GQ:PL	0/1:284,54:338:99:951,0,10404
EU153401.1	88424	.	C	T	1368.77	.	AC=1;AF=0.500;AN=2;BaseQRankSum=2.921;ClippingRankSum=0.000;DP=259;ExcessHet=3.0103;FS=17.488;MLEAC=1;MLEAF=0.500;MQ=36.01;MQRankSum=-2.673;QD=5.39;ReadPosRankSum=-0.590;SOR=1.408	GT:AD:DP:GQ:PL	0/1:194,60:254:99:1397,0,7152
EU153401.1	88427	.	T	C	2808.77	.	AC=1;AF=0.500;AN=2;BaseQRankSum=3.830;ClippingRankSum=0.000;DP=243;ExcessHet=3.0103;FS=11.994;MLEAC=1;MLEAF=0.500;MQ=35.84;MQRankSum=-0.040;QD=11.90;ReadPosRankSum=-1.569;SOR=0.814	GT:AD:DP:GQ:PL	0/1:142,94:236:99:2837,0,4930
EU153401.1	88429	.	T	C	2766.77	.	AC=1;AF=0.500;AN=2;BaseQRankSum=4.591;ClippingRankSum=0.000;DP=226;ExcessHet=3.0103;FS=21.121;MLEAC=1;MLEAF=0.500;MQ=35.88;MQRankSum=-1.143;QD=12.87;ReadPosRankSum=-1.067;SOR=0.799	GT:AD:DP:GQ:PL	0/1:130,85:215:99:2795,0,4473
EU153401.1	88443	.	C	A	414.77	.	AC=1;AF=0.500;AN=2;BaseQRankSum=1.583;ClippingRankSum=0.000;DP=171;ExcessHet=3.0103;FS=5.673;MLEAC=1;MLEAF=0.500;MQ=36.15;MQRankSum=0.112;QD=2.53;ReadPosRankSum=0.363;SOR=0.624	GT:AD:DP:GQ:PL	0/1:140,24:164:99:443,0,5583
EU153401.1	88456	.	C	T	3611.77	.	AC=1;AF=0.500;AN=2;BaseQRankSum=0.817;ClippingRankSum=0.000;DP=105;ExcessHet=3.0103;FS=7.588;MLEAC=1;MLEAF=0.500;MQ=38.21;MQRankSum=-4.399;QD=32.83;ReadPosRankSum=-1.010;SOR=0.202	GT:AD:DP:GQ:PL	0/1:16,85:101:99:3640,0,271
EU153401.1	88575	.	G	A	81.77	.	AC=1;AF=0.500;AN=2;BaseQRankSum=1.374;ClippingRankSum=0.000;DP=48;ExcessHet=3.0103;FS=0.000;MLEAC=1;MLEAF=0.500;MQ=47.93;MQRankSum=-4.100;QD=2.40;ReadPosRankSum=0.189;SOR=0.693	GT:AD:DP:GQ:PL	0/1:30,4:34:99:110,0,1518
EU153401.1	88598	.	C	T	49.77	.	AC=1;AF=0.500;AN=2;BaseQRankSum=1.324;ClippingRankSum=0.000;DP=51;ExcessHet=3.0103;FS=4.572;MLEAC=1;MLEAF=0.500;MQ=48.80;MQRankSum=-3.521;QD=1.28;ReadPosRankSum=-1.577;SOR=1.981	GT:AD:DP:GQ:PL	0/1:34,5:39:78:78,0,1578
EU153401.1	88624	.	T	A	22.79	.	AC=1;AF=0.500;AN=2;BaseQRankSum=0.895;ClippingRankSum=0.000;DP=38;ExcessHet=3.0103;FS=2.341;MLEAC=1;MLEAF=0.500;MQ=51.28;MQRankSum=-4.516;QD=0.81;ReadPosRankSum=-1.971;SOR=1.061	GT:AD:DP:GQ:PL	0/1:25,3:28:51:51,0,1288
EU153401.1	88630	.	G	A	13.95	.	AC=1;AF=0.500;AN=2;BaseQRankSum=1.258;ClippingRankSum=0.000;DP=41;ExcessHet=3.0103;FS=0.000;MLEAC=1;MLEAF=0.500;MQ=50.91;MQRankSum=-4.021;QD=0.45;ReadPosRankSum=-1.671;SOR=1.179	GT:AD:DP:GQ:PL	0/1:28,3:31:42:42,0,1414
EU153401.1	92553	.	CA	C	124.80	.	AC=2;AF=1.00;AN=2;DP=13;ExcessHet=3.0103;FS=0.000;MLEAC=2;MLEAF=1.00;MQ=52.27;QD=20.80;SOR=2.303	GT:AD:DP:GQ:PL	1/1:0,6:6:18:162,18,0
EU153401.1	92702	.	C	T	1484.77	.	AC=1;AF=0.500;AN=2;BaseQRankSum=1.295;ClippingRankSum=0.000;DP=100;ExcessHet=3.0103;FS=10.671;MLEAC=1;MLEAF=0.500;MQ=39.29;MQRankSum=-2.415;QD=17.89;ReadPosRankSum=-0.251;SOR=1.924	GT:AD:DP:GQ:PL	0/1:44,39:83:99:1513,0,1872
EU153401.1	92716	.	A	G	152.73	.	AC=1;AF=0.500;AN=2;BaseQRankSum=0.763;ClippingRankSum=0.000;DP=138;ExcessHet=3.0103;FS=0.000;MLEAC=1;MLEAF=0.500;MQ=38.47;MQRankSum=-0.857;QD=1.25;ReadPosRankSum=0.447;SOR=0.527	GT:AD:DP:GQ:PL	0/1:110,12:122:99:190,0,4757
EU153401.1	92718	.	C	T	256.73	.	AC=1;AF=0.500;AN=2;BaseQRankSum=0.966;ClippingRankSum=0.000;DP=138;ExcessHet=3.0103;FS=19.478;MLEAC=1;MLEAF=0.500;MQ=38.47;MQRankSum=-2.024;QD=2.14;ReadPosRankSum=1.333;SOR=3.827	GT:AD:DP:GQ:PL	0/1:105,15:120:99:294,0,4845
EU153401.1	92719	.	G	A	390.77	.	AC=1;AF=0.500;AN=2;BaseQRankSum=1.477;ClippingRankSum=0.000;DP=131;ExcessHet=3.0103;FS=0.000;MLEAC=1;MLEAF=0.500;MQ=38.77;MQRankSum=-2.792;QD=3.49;ReadPosRankSum=2.904;SOR=0.718	GT:AD:DP:GQ:PL	0/1:95,17:112:99:419,0,4422
EU153401.1	92720	.	T	C	327.73	.	AC=1;AF=0.500;AN=2;BaseQRankSum=1.182;ClippingRankSum=0.000;DP=135;ExcessHet=3.0103;FS=4.559;MLEAC=1;MLEAF=0.500;MQ=38.61;MQRankSum=-2.783;QD=2.85;ReadPosRankSum=2.278;SOR=1.465	GT:AD:DP:GQ:PL	0/1:99,16:115:99:365,0,3875
EU153401.1	92727	.	C	T	843.77	.	AC=1;AF=0.500;AN=2;BaseQRankSum=-0.089;ClippingRankSum=0.000;DP=160;ExcessHet=3.0103;FS=0.000;MLEAC=1;MLEAF=0.500;MQ=37.21;MQRankSum=-3.943;QD=5.94;ReadPosRankSum=1.455;SOR=0.765	GT:AD:DP:GQ:PL	0/1:112,30:142:99:872,0,5399
EU153401.1	92732	.	T	C	609.77	.	AC=1;AF=0.500;AN=2;BaseQRankSum=0.893;ClippingRankSum=0.000;DP=183;ExcessHet=3.0103;FS=2.025;MLEAC=1;MLEAF=0.500;MQ=36.54;MQRankSum=-0.299;QD=3.59;ReadPosRankSum=2.186;SOR=0.911	GT:AD:DP:GQ:PL	0/1:143,27:170:99:638,0,6019
EU153401.1	92735	.	C	T	1064.77	.	AC=1;AF=0.500;AN=2;BaseQRankSum=1.604;ClippingRankSum=0.000;DP=195;ExcessHet=3.0103;FS=2.999;MLEAC=1;MLEAF=0.500;MQ=36.50;MQRankSum=-3.207;QD=5.92;ReadPosRankSum=4.366;SOR=1.058	GT:AD:DP:GQ:PL	0/1:142,38:180:99:1093,0,6328
EU153401.1	92736	.	G	A	356.77	.	AC=1;AF=0.500;AN=2;BaseQRankSum=-1.068;ClippingRankSum=0.000;DP=197;ExcessHet=3.0103;FS=0.000;MLEAC=1;MLEAF=0.500;MQ=36.33;MQRankSum=-0.530;QD=1.95;ReadPosRankSum=-0.121;SOR=0.695	GT:AD:DP:GQ:PL	0/1:159,24:183:99:385,0,7016
EU153401.1	92737	.	A	G	360.77	.	AC=1;AF=0.500;AN=2;BaseQRankSum=-0.627;ClippingRankSum=0.000;DP=204;ExcessHet=3.0103;FS=4.215;MLEAC=1;MLEAF=0.500;MQ=36.20;MQRankSum=-2.161;QD=1.90;ReadPosRankSum=2.855;SOR=1.381	GT:AD:DP:GQ:PL	0/1:167,23:190:99:389,0,7242
EU153401.1	92741	.	A	G	226.73	.	AC=1;AF=0.500;AN=2;BaseQRankSum=-0.465;ClippingRankSum=0.000;DP=238;ExcessHet=3.0103;FS=6.307;MLEAC=1;MLEAF=0.500;MQ=35.10;MQRankSum=-1.678;QD=1.13;ReadPosRankSum=2.840;SOR=0.214	GT:AD:DP:GQ:PL	0/1:178,22:200:99:264,0,7376
EU153401.1	92742	.	C	T	296.77	.	AC=1;AF=0.500;AN=2;BaseQRankSum=-0.839;ClippingRankSum=0.000;DP=227;ExcessHet=3.0103;FS=1.061;MLEAC=1;MLEAF=0.500;MQ=35.17;MQRankSum=-0.753;QD=1.41;ReadPosRankSum=0.344;SOR=0.468	GT:AD:DP:GQ:PL	0/1:186,25:211:99:325,0,7379
EU153401.1	92743	.	G	A	1158.77	.	AC=1;AF=0.500;AN=2;BaseQRankSum=-1.321;ClippingRankSum=0.000;DP=235;ExcessHet=3.0103;FS=1.829;MLEAC=1;MLEAF=0.500;MQ=35.11;MQRankSum=-0.734;QD=5.32;ReadPosRankSum=2.760;SOR=0.436	GT:AD:DP:GQ:PL	0/1:174,44:218:99:1187,0,6989
EU153401.1	92760	.	C	T	17.84	.	AC=1;AF=0.500;AN=2;BaseQRankSum=-1.145;ClippingRankSum=0.000;DP=370;ExcessHet=3.0103;FS=2.213;MLEAC=1;MLEAF=0.500;MQ=34.41;MQRankSum=-2.751;QD=0.05;ReadPosRankSum=1.448;SOR=0.369	GT:AD:DP:GQ:PL	0/1:326,31:357:46:46,0,11653
EU153401.1	96142	.	AG	A	551.73	.	AC=2;AF=1.00;AN=2;DP=22;ExcessHet=3.0103;FS=0.000;MLEAC=2;MLEAF=1.00;MQ=58.47;QD=30.65;SOR=0.914	GT:AD:DP:GQ:PL	1/1:0,18:18:54:589,54,0
EU153401.1	97856	.	A	AC	18.79	.	AC=1;AF=0.500;AN=2;BaseQRankSum=-0.431;ClippingRankSum=0.000;DP=14;ExcessHet=3.0103;FS=0.000;MLEAC=1;MLEAF=0.500;MQ=51.58;MQRankSum=0.000;QD=3.13;ReadPosRankSum=-1.834;SOR=1.329	GT:AD:DP:GQ:PL	0/1:2,4:6:39:56,0,39
EU153401.1	100240	.	C	CG	728.73	.	AC=2;AF=1.00;AN=2;DP=19;ExcessHet=3.0103;FS=0.000;MLEAC=2;MLEAF=1.00;MQ=60.00;QD=28.89;SOR=1.022	GT:AD:DP:GQ:PL	1/1:0,19:19:57:766,57,0
EU153401.1	100279	.	G	GA	629.73	.	AC=2;AF=1.00;AN=2;DP=15;ExcessHet=3.0103;FS=0.000;MLEAC=2;MLEAF=1.00;MQ=60.00;QD=26.36;SOR=1.911	GT:AD:DP:GQ:PL	1/1:0,15:15:45:667,45,0
EU153401.1	100292	.	C	CT	764.73	.	AC=2;AF=1.00;AN=2;DP=15;ExcessHet=3.0103;FS=0.000;MLEAC=2;MLEAF=1.00;MQ=60.00;QD=32.44;SOR=1.473	GT:AD:DP:GQ:PL	1/1:0,15:15:54:802,54,0
EU153401.1	100312	.	G	T	781.77	.	AC=2;AF=1.00;AN=2;DP=17;ExcessHet=3.0103;FS=0.000;MLEAC=2;MLEAF=1.00;MQ=60.00;QD=33.16;SOR=1.061	GT:AD:DP:GQ:PL	1/1:0,17:17:54:810,54,0
EU153401.1	100313	.	C	G	781.77	.	AC=2;AF=1.00;AN=2;DP=18;ExcessHet=3.0103;FS=0.000;MLEAC=2;MLEAF=1.00;MQ=60.00;QD=29.06;SOR=1.179	GT:AD:DP:GQ:PL	1/1:0,18:18:54:810,54,0
EU153401.1	100338	.	G	T	825.77	.	AC=2;AF=1.00;AN=2;DP=18;ExcessHet=3.0103;FS=0.000;MLEAC=2;MLEAF=1.00;MQ=60.00;QD=27.89;SOR=1.179	GT:AD:DP:GQ:PL	1/1:0,18:18:57:854,57,0
EU153401.1	101187	.	T	C	121.77	.	AC=1;AF=0.500;AN=2;BaseQRankSum=0.639;ClippingRankSum=0.000;DP=75;ExcessHet=3.0103;FS=5.854;MLEAC=1;MLEAF=0.500;MQ=43.18;MQRankSum=0.226;QD=1.62;ReadPosRankSum=-2.154;SOR=0.099	GT:AD:DP:GQ:PL	0/1:70,5:75:99:150,0,3432
EU153401.1	103075	.	C	A	346.77	.	AC=1;AF=0.500;AN=2;BaseQRankSum=-1.158;ClippingRankSum=0.000;DP=23;ExcessHet=3.0103;FS=7.060;MLEAC=1;MLEAF=0.500;MQ=56.34;MQRankSum=-3.390;QD=15.08;ReadPosRankSum=-0.763;SOR=2.043	GT:AD:DP:GQ:PL	0/1:14,9:23:99:375,0,593
EU153401.1	103076	.	G	A	1134.77	.	AC=2;AF=1.00;AN=2;DP=25;ExcessHet=3.0103;FS=0.000;MLEAC=2;MLEAF=1.00;MQ=56.64;QD=30.68;SOR=0.770	GT:AD:DP:GQ:PL	1/1:0,25:25:78:1163,78,0
EU153401.1	103078	.	C	G	370.73	.	AC=1;AF=0.500;AN=2;BaseQRankSum=-1.048;ClippingRankSum=0.000;DP=26;ExcessHet=3.0103;FS=6.239;MLEAC=1;MLEAF=0.500;MQ=56.77;MQRankSum=-3.036;QD=14.83;ReadPosRankSum=-1.241;SOR=1.072	GT:AD:DP:GQ:PL	0/1:14,11:25:99:408,0,590
EU153401.1	103092	.	G	A	508.77	.	AC=1;AF=0.500;AN=2;BaseQRankSum=-0.515;ClippingRankSum=0.000;DP=28;ExcessHet=3.0103;FS=0.000;MLEAC=1;MLEAF=0.500;MQ=57.01;MQRankSum=-2.473;QD=18.17;ReadPosRankSum=-1.406;SOR=0.709	GT:AD:DP:GQ:PL	0/1:13,15:28:99:537,0,482
EU153401.1	103115	.	TC	T	475.73	.	AC=1;AF=0.500;AN=2;BaseQRankSum=-1.617;ClippingRankSum=0.000;DP=27;ExcessHet=3.0103;FS=0.000;MLEAC=1;MLEAF=0.500;MQ=57.46;MQRankSum=-1.268;QD=19.82;ReadPosRankSum=-0.319;SOR=0.976	GT:AD:DP:GQ:PL	0/1:11,13:24:99:513,0,423
EU153401.1	103117	.	AG	A	511.73	.	AC=1;AF=0.500;AN=2;BaseQRankSum=-1.617;ClippingRankSum=0.000;DP=24;ExcessHet=3.0103;FS=0.000;MLEAC=1;MLEAF=0.500;MQ=58.33;MQRankSum=-1.268;QD=21.32;ReadPosRankSum=-0.319;SOR=0.976	GT:AD:DP:GQ:PL	0/1:11,13:24:99:549,0,504
EU153401.1	103123	.	T	C	517.77	.	AC=1;AF=0.500;AN=2;BaseQRankSum=-0.450;ClippingRankSum=0.000;DP=28;ExcessHet=3.0103;FS=1.527;MLEAC=1;MLEAF=0.500;MQ=58.57;MQRankSum=-1.389;QD=18.49;ReadPosRankSum=0.559;SOR=1.329	GT:AD:DP:GQ:PL	0/1:14,14:28:99:546,0,546
EU153401.1	103125	.	C	G	511.77	.	AC=1;AF=0.500;AN=2;BaseQRankSum=-0.450;ClippingRankSum=0.000;DP=28;ExcessHet=3.0103;FS=1.527;MLEAC=1;MLEAF=0.500;MQ=58.57;MQRankSum=-1.389;QD=18.28;ReadPosRankSum=0.850;SOR=1.329	GT:AD:DP:GQ:PL	0/1:14,14:28:99:540,0,630
EU153401.1	103132	.	G	T	511.77	.	AC=1;AF=0.500;AN=2;BaseQRankSum=-0.176;ClippingRankSum=0.000;DP=30;ExcessHet=3.0103;FS=5.245;MLEAC=1;MLEAF=0.500;MQ=58.67;MQRankSum=-1.490;QD=17.06;ReadPosRankSum=1.873;SOR=1.229	GT:AD:DP:GQ:PL	0/1:16,14:30:99:540,0,629
EU153401.1	103139	.	G	A	511.77	.	AC=1;AF=0.500;AN=2;BaseQRankSum=0.000;ClippingRankSum=0.000;DP=32;ExcessHet=3.0103;FS=5.245;MLEAC=1;MLEAF=0.500;MQ=58.75;MQRankSum=-1.490;QD=17.06;ReadPosRankSum=1.667;SOR=1.229	GT:AD:DP:GQ:PL	0/1:16,14:30:99:540,0,629
EU153401.1	103140	.	A	G	511.77	.	AC=1;AF=0.500;AN=2;BaseQRankSum=-0.106;ClippingRankSum=0.000;DP=32;ExcessHet=3.0103;FS=5.245;MLEAC=1;MLEAF=0.500;MQ=58.75;MQRankSum=-1.490;QD=17.06;ReadPosRankSum=1.376;SOR=1.229	GT:AD:DP:GQ:PL	0/1:16,14:30:99:540,0,629
EU153401.1	103164	.	A	G	346.77	.	AC=1;AF=0.500;AN=2;BaseQRankSum=-0.393;ClippingRankSum=0.000;DP=31;ExcessHet=3.0103;FS=13.829;MLEAC=1;MLEAF=0.500;MQ=60.00;MQRankSum=0.000;QD=13.87;ReadPosRankSum=-1.954;SOR=2.230	GT:AD:DP:GQ:PL	0/1:15,10:25:99:375,0,599
EU153401.1	103173	.	A	C	598.77	.	AC=1;AF=0.500;AN=2;BaseQRankSum=-0.433;ClippingRankSum=0.000;DP=31;ExcessHet=3.0103;FS=14.955;MLEAC=1;MLEAF=0.500;MQ=60.00;MQRankSum=0.000;QD=19.32;ReadPosRankSum=-2.702;SOR=1.954	GT:AD:DP:GQ:PL	0/1:15,16:31:99:627,0,582
EU153401.1	105980	.	GC	G	1019.73	.	AC=2;AF=1.00;AN=2;DP=29;ExcessHet=3.0103;FS=0.000;MLEAC=2;MLEAF=1.00;MQ=60.00;QD=27.46;SOR=1.071	GT:AD:DP:GQ:PL	1/1:0,29:29:87:1057,87,0
EU153401.1	108783	.	C	CGACAGGGCAGAGCCTGTGTTAGGACAGAGTCTGGGAGCAGGAGTGTCTATTAGGTCATGCGTCTCCACCCCTAGCCAGGAAACAAAAGTACTTTGCAAAT	37.73	.	AC=1;AF=0.500;AN=2;BaseQRankSum=1.392;ClippingRankSum=0.000;DP=20;ExcessHet=3.0103;FS=6.607;MLEAC=1;MLEAF=0.500;MQ=57.89;MQRankSum=-4.261;QD=1.89;ReadPosRankSum=-2.497;SOR=2.822	GT:AD:DP:GQ:PL	0/1:17,3:20:75:75,0,6605
EU153401.1	109451	.	A	G	542.77	.	AC=2;AF=1.00;AN=2;DP=23;ExcessHet=3.0103;FS=0.000;MLEAC=2;MLEAF=1.00;MQ=53.17;QD=29.56;SOR=0.693	GT:AD:DP:GQ:PL	1/1:0,14:14:42:571,42,0
EU153401.1	109540	.	A	G	111.77	.	AC=1;AF=0.500;AN=2;BaseQRankSum=1.703;ClippingRankSum=0.000;DP=30;ExcessHet=3.0103;FS=4.505;MLEAC=1;MLEAF=0.500;MQ=54.47;MQRankSum=-4.628;QD=3.85;ReadPosRankSum=-0.485;SOR=2.160	GT:AD:DP:GQ:PL	0/1:23,6:29:99:140,0,767
EU153401.1	109581	.	C	A	136.77	.	AC=1;AF=0.500;AN=2;BaseQRankSum=1.614;ClippingRankSum=0.000;DP=53;ExcessHet=3.0103;FS=3.519;MLEAC=1;MLEAF=0.500;MQ=46.01;MQRankSum=-1.160;QD=2.68;ReadPosRankSum=0.428;SOR=1.501	GT:AD:DP:GQ:PL	0/1:43,8:51:99:165,0,1388
EU153401.1	109616	.	G	C	110.73	.	AC=1;AF=0.500;AN=2;BaseQRankSum=1.099;ClippingRankSum=0.000;DP=44;ExcessHet=3.0103;FS=1.644;MLEAC=1;MLEAF=0.500;MQ=49.73;MQRankSum=-2.849;QD=2.70;ReadPosRankSum=-1.251;SOR=1.112	GT:AD:DP:GQ:PL	0/1:34,7:41:99:148,0,1219
EU153401.1	111069	.	T	G	65.77	.	AC=1;AF=0.500;AN=2;BaseQRankSum=0.571;ClippingRankSum=0.000;DP=47;ExcessHet=3.0103;FS=0.000;MLEAC=1;MLEAF=0.500;MQ=51.15;MQRankSum=-1.337;QD=1.53;ReadPosRankSum=-0.173;SOR=0.784	GT:AD:DP:GQ:PL	0/1:38,5:43:94:94,0,1469
EU153401.1	111176	.	T	C	679.77	.	AC=1;AF=0.500;AN=2;BaseQRankSum=1.901;ClippingRankSum=0.000;DP=85;ExcessHet=3.0103;FS=2.319;MLEAC=1;MLEAF=0.500;MQ=41.60;MQRankSum=-1.032;QD=8.71;ReadPosRankSum=1.798;SOR=0.383	GT:AD:DP:GQ:PL	0/1:53,25:78:99:708,0,1730
EU153401.1	114369	.	AG	A	823.73	.	AC=2;AF=1.00;AN=2;DP=26;ExcessHet=3.0103;FS=0.000;MLEAC=2;MLEAF=1.00;MQ=59.36;QD=32.95;SOR=2.215	GT:AD:DP:GQ:PL	1/1:0,25:25:75:861,75,0
EU153401.1	115606	.	C	T	326.77	.	AC=1;AF=0.500;AN=2;BaseQRankSum=1.207;ClippingRankSum=0.000;DP=45;ExcessHet=3.0103;FS=5.472;MLEAC=1;MLEAF=0.500;MQ=59.93;MQRankSum=-1.817;QD=7.26;ReadPosRankSum=-0.874;SOR=1.552	GT:AD:DP:GQ:PL	0/1:35,10:45:99:355,0,1643
EU153401.1	115609	.	T	C	328.77	.	AC=1;AF=0.500;AN=2;BaseQRankSum=1.901;ClippingRankSum=0.000;DP=45;ExcessHet=3.0103;FS=3.091;MLEAC=1;MLEAF=0.500;MQ=59.93;MQRankSum=-1.706;QD=7.31;ReadPosRankSum=-1.057;SOR=1.212	GT:AD:DP:GQ:PL	0/1:34,11:45:99:357,0,1642
EU153401.1	115612	.	G	C	328.77	.	AC=1;AF=0.500;AN=2;BaseQRankSum=1.805;ClippingRankSum=0.000;DP=44;ExcessHet=3.0103;FS=3.119;MLEAC=1;MLEAF=0.500;MQ=59.93;MQRankSum=-1.680;QD=7.47;ReadPosRankSum=-0.868;SOR=1.185	GT:AD:DP:GQ:PL	0/1:33,11:44:99:357,0,1642
EU153401.1	115616	.	C	A	328.77	.	AC=1;AF=0.500;AN=2;BaseQRankSum=1.502;ClippingRankSum=0.000;DP=45;ExcessHet=3.0103;FS=3.091;MLEAC=1;MLEAF=0.500;MQ=59.93;MQRankSum=-1.706;QD=7.31;ReadPosRankSum=-0.953;SOR=1.212	GT:AD:DP:GQ:PL	0/1:34,11:45:99:357,0,1626
EU153401.1	115618	.	T	G	328.77	.	AC=1;AF=0.500;AN=2;BaseQRankSum=1.214;ClippingRankSum=0.000;DP=44;ExcessHet=3.0103;FS=3.062;MLEAC=1;MLEAF=0.500;MQ=59.93;MQRankSum=-1.680;QD=7.47;ReadPosRankSum=-0.964;SOR=1.239	GT:AD:DP:GQ:PL	0/1:33,11:44:99:357,0,1596
EU153401.1	115623	.	C	T	370.77	.	AC=1;AF=0.500;AN=2;BaseQRankSum=2.082;ClippingRankSum=0.000;DP=47;ExcessHet=3.0103;FS=2.864;MLEAC=1;MLEAF=0.500;MQ=59.49;MQRankSum=-2.406;QD=7.89;ReadPosRankSum=-1.564;SOR=0.916	GT:AD:DP:GQ:PL	0/1:35,12:47:99:399,0,1568
EU153401.1	115647	.	C	T	376.77	.	AC=1;AF=0.500;AN=2;BaseQRankSum=1.275;ClippingRankSum=0.000;DP=45;ExcessHet=3.0103;FS=5.139;MLEAC=1;MLEAF=0.500;MQ=59.47;MQRankSum=-2.336;QD=8.37;ReadPosRankSum=-3.730;SOR=0.755	GT:AD:DP:GQ:PL	0/1:33,12:45:99:405,0,1350
EU153401.1	115653	.	C	T	373.77	.	AC=1;AF=0.500;AN=2;BaseQRankSum=1.275;ClippingRankSum=0.000;DP=45;ExcessHet=3.0103;FS=4.949;MLEAC=1;MLEAF=0.500;MQ=59.47;MQRankSum=-2.336;QD=8.31;ReadPosRankSum=-3.729;SOR=0.799	GT:AD:DP:GQ:PL	0/1:33,12:45:99:402,0,1392
EU153401.1	115659	.	C	CCCCAGAAG	358.73	.	AC=1;AF=0.500;AN=2;BaseQRankSum=1.946;ClippingRankSum=0.000;DP=47;ExcessHet=3.0103;FS=4.871;MLEAC=1;MLEAF=0.500;MQ=59.49;MQRankSum=-2.406;QD=7.63;ReadPosRankSum=-4.291;SOR=0.808	GT:AD:DP:GQ:PL	0/1:35,12:47:99:396,0,1476
EU153401.1	115661	.	G	GGTGC	361.73	.	AC=1;AF=0.500;AN=2;BaseQRankSum=1.817;ClippingRankSum=0.000;DP=47;ExcessHet=3.0103;FS=4.871;MLEAC=1;MLEAF=0.500;MQ=59.49;MQRankSum=-2.406;QD=7.70;ReadPosRankSum=-4.724;SOR=0.808	GT:AD:DP:GQ:PL	0/1:35,12:47:99:399,0,1434
EU153401.1	115664	.	G	GCCTTCTGTGGGCCCAAATCTTCAGTTGTTCCAGGTCCTCGCAAAGTTTGTTGTCCAGACCATCGGCCAGGACCTGGCT	360.73	.	AC=1;AF=0.500;AN=2;BaseQRankSum=1.946;ClippingRankSum=0.000;DP=47;ExcessHet=3.0103;FS=4.871;MLEAC=1;MLEAF=0.500;MQ=59.49;MQRankSum=-2.406;QD=7.68;ReadPosRankSum=-5.019;SOR=0.808	GT:AD:DP:GQ:PL	0/1:35,12:47:99:398,0,1434
EU153401.1	115904	.	C	G	818.77	.	AC=2;AF=1.00;AN=2;DP=21;ExcessHet=3.0103;FS=0.000;MLEAC=2;MLEAF=1.00;MQ=58.39;QD=26.27;SOR=1.981	GT:AD:DP:GQ:PL	1/1:0,19:19:57:847,57,0
EU153401.1	115932	.	C	A	864.77	.	AC=2;AF=1.00;AN=2;DP=20;ExcessHet=3.0103;FS=0.000;MLEAC=2;MLEAF=1.00;MQ=60.00;QD=28.63;SOR=1.127	GT:AD:DP:GQ:PL	1/1:0,20:20:60:893,60,0
EU153401.1	115936	.	C	T	864.77	.	AC=2;AF=1.00;AN=2;DP=19;ExcessHet=3.0103;FS=0.000;MLEAC=2;MLEAF=1.00;MQ=60.00;QD=33.82;SOR=1.022	GT:AD:DP:GQ:PL	1/1:0,19:19:60:893,60,0
EU153401.1	115964	.	G	T	782.77	.	AC=2;AF=1.00;AN=2;DP=19;ExcessHet=3.0103;FS=0.000;MLEAC=2;MLEAF=1.00;MQ=60.00;QD=33.01;SOR=0.793	GT:AD:DP:GQ:PL	1/1:0,19:19:57:811,57,0
EU153401.1	116159	.	C	G	115.77	.	AC=1;AF=0.500;AN=2;BaseQRankSum=1.201;ClippingRankSum=0.000;DP=29;ExcessHet=3.0103;FS=2.069;MLEAC=1;MLEAF=0.500;MQ=60.00;MQRankSum=0.000;QD=4.29;SOR=1.432	GT:AD:DP:GQ:PL	0/1:22,5:27:99:144,0,5660
EU153401.1	116163	.	C	T	325.77	.	AC=1;AF=0.500;AN=2;BaseQRankSum=1.064;ClippingRankSum=0.000;DP=29;ExcessHet=3.0103;FS=2.069;MLEAC=1;MLEAF=0.500;MQ=60.00;MQRankSum=0.000;QD=12.07;ReadPosRankSum=-3.403;SOR=1.432	GT:AD:DP:GQ:PL	0/1:22,5:27:99:354,0,5645
EU153401.1	116178	.	T	A	379.77	.	AC=1;AF=0.500;AN=2;BaseQRankSum=1.448;ClippingRankSum=0.000;DP=29;ExcessHet=3.0103;FS=3.482;MLEAC=1;MLEAF=0.500;MQ=59.90;MQRankSum=-2.257;QD=13.10;ReadPosRankSum=-3.039;SOR=1.479	GT:AD:DP:GQ:PL	0/1:18,11:29:99:408,0,5472
EU153401.1	116179	.	G	A	379.77	.	AC=1;AF=0.500;AN=2;BaseQRankSum=1.689;ClippingRankSum=0.000;DP=29;ExcessHet=3.0103;FS=3.482;MLEAC=1;MLEAF=0.500;MQ=59.90;MQRankSum=-2.257;QD=13.10;ReadPosRankSum=-3.008;SOR=1.479	GT:AD:DP:GQ:PL	0/1:18,11:29:99:408,0,5472
EU153401.1	118475	.	C	CAGAG	593.50	.	AC=2;AF=1.00;AN=2;BaseQRankSum=-0.196;ClippingRankSum=0.000;DP=15;ExcessHet=3.0103;FS=0.000;MLEAC=2;MLEAF=1.00;MQ=59.33;MQRankSum=4.009;QD=32.80;SOR=0.527	GT:AD:DP:GQ:PL	1/1:1,14:15:3:629,3,0
EU153401.1	123520	.	T	TTTTCCCCAGCGTATCATAAAGGCTACGTCCTTAAAACCTTTTCTAGACCATTCTCTCCACCCAAGGCAACTGCTGACAATCTCTCTCCCCATGTACCCCCATC	17.80	.	AC=1;AF=0.500;AN=2;BaseQRankSum=0.834;ClippingRankSum=0.000;DP=26;ExcessHet=3.0103;FS=6.226;MLEAC=1;MLEAF=0.500;MQ=58.05;MQRankSum=-4.928;QD=0.68;ReadPosRankSum=-2.652;SOR=2.683	GT:AD:DP:GQ:PL	0/1:23,3:26:55:55,0,3875
EU153401.1	124914	.	C	CAGGGCAGGATCACACGCCTGGGATTGAGGGAAAATGGCACCTTCCAAGTTCATGGGTTCAAAACCAGACAGCATCTGGAGGAAAGGGTACAGAGGAATCCACAGCACTCAG	17.80	.	AC=1;AF=0.500;AN=2;BaseQRankSum=1.363;ClippingRankSum=0.000;DP=27;ExcessHet=3.0103;FS=6.486;MLEAC=1;MLEAF=0.500;MQ=58.61;MQRankSum=-4.928;QD=0.68;ReadPosRankSum=-2.571;SOR=2.824	GT:AD:DP:GQ:PL	0/1:23,3:26:55:55,0,7954
EU153401.1	126088	.	G	A	1100.77	.	AC=2;AF=1.00;AN=2;DP=27;ExcessHet=3.0103;FS=0.000;MLEAC=2;MLEAF=1.00;MQ=60.00;QD=29.27;SOR=1.528	GT:AD:DP:GQ:PL	1/1:0,27:27:81:1129,81,0
EU153401.1	126163	.	A	G	1090.77	.	AC=2;AF=1.00;AN=2;DP=25;ExcessHet=3.0103;FS=0.000;MLEAC=2;MLEAF=1.00;MQ=60.00;QD=27.82;SOR=0.770	GT:AD:DP:GQ:PL	1/1:0,25:25:75:1119,75,0
EU153401.1	126458	.	C	T	140.90	.	AC=2;AF=1.00;AN=2;DP=5;ExcessHet=3.0103;FS=0.000;MLEAC=2;MLEAF=1.00;MQ=60.00;QD=28.18;SOR=1.022	GT:AD:DP:GQ:PL	1/1:0,5:5:15:169,15,0
EU153401.1	126976	.	A	C	947.77	.	AC=2;AF=1.00;AN=2;DP=23;ExcessHet=3.0103;FS=0.000;MLEAC=2;MLEAF=1.00;MQ=60.00;QD=34.41;SOR=1.179	GT:AD:DP:GQ:PL	1/1:0,23:23:69:976,69,0
EU153401.1	127813	.	CTG	C	33.73	.	AC=1;AF=0.500;AN=2;BaseQRankSum=-0.055;ClippingRankSum=0.000;DP=33;ExcessHet=3.0103;FS=0.000;MLEAC=1;MLEAF=0.500;MQ=53.06;MQRankSum=1.037;QD=1.98;ReadPosRankSum=-0.317;SOR=0.382	GT:AD:DP:GQ:PL	0/1:12,5:17:71:71,0,276
EU153401.1	127922	.	ATT	A	836.73	.	AC=2;AF=1.00;AN=2;DP=23;ExcessHet=3.0103;FS=0.000;MLEAC=2;MLEAF=1.00;MQ=58.53;QD=30.15;SOR=1.402	GT:AD:DP:GQ:PL	1/1:0,20:20:60:874,60,0
EU153401.1	127946	.	C	T	808.77	.	AC=2;AF=1.00;AN=2;DP=24;ExcessHet=3.0103;FS=0.000;MLEAC=2;MLEAF=1.00;MQ=58.59;QD=32.83;SOR=1.329	GT:AD:DP:GQ:PL	1/1:0,22:22:65:837,65,0
EU153401.1	128142	.	T	C	18.82	.	AC=1;AF=0.500;AN=2;BaseQRankSum=0.307;ClippingRankSum=0.000;DP=27;ExcessHet=3.0103;FS=5.814;MLEAC=1;MLEAF=0.500;MQ=52.67;MQRankSum=-3.169;QD=0.78;ReadPosRankSum=-1.055;SOR=2.564	GT:AD:DP:GQ:PL	0/1:20,4:24:47:47,0,750
EU153401.1	128167	.	G	A	573.77	.	AC=1;AF=0.500;AN=2;BaseQRankSum=-0.980;ClippingRankSum=0.000;DP=23;ExcessHet=3.0103;FS=0.000;MLEAC=1;MLEAF=0.500;MQ=50.07;MQRankSum=1.921;QD=28.69;ReadPosRankSum=1.315;SOR=0.836	GT:AD:DP:GQ:PL	0/1:3,17:20:99:602,0,104
EU153401.1	128198	.	C	G	10.20	.	AC=1;AF=0.500;AN=2;BaseQRankSum=1.219;ClippingRankSum=0.000;DP=27;ExcessHet=3.0103;FS=2.318;MLEAC=1;MLEAF=0.500;MQ=49.69;MQRankSum=-2.779;QD=0.49;ReadPosRankSum=-1.773;SOR=1.071	GT:AD:DP:GQ:PL	0/1:18,3:21:38:38,0,748
EU153401.1	128210	.	G	A	17.84	.	AC=1;AF=0.500;AN=2;BaseQRankSum=0.845;ClippingRankSum=0.000;DP=26;ExcessHet=3.0103;FS=6.767;MLEAC=1;MLEAF=0.500;MQ=49.05;MQRankSum=-2.049;QD=0.94;ReadPosRankSum=-0.999;SOR=2.254	GT:AD:DP:GQ:PL	0/1:17,2:19:46:46,0,843
EU153401.1	128212	.	C	T	174.77	.	AC=1;AF=0.500;AN=2;BaseQRankSum=1.417;ClippingRankSum=0.000;DP=31;ExcessHet=3.0103;FS=4.559;MLEAC=1;MLEAF=0.500;MQ=46.82;MQRankSum=-3.350;QD=6.99;ReadPosRankSum=-2.326;SOR=1.149	GT:AD:DP:GQ:PL	0/1:19,6:25:99:203,0,788
EU153401.1	128223	.	C	CCT	505.73	.	AC=1;AF=0.500;AN=2;BaseQRankSum=-0.884;ClippingRankSum=0.000;DP=77;ExcessHet=3.0103;FS=0.000;MLEAC=1;MLEAF=0.500;MQ=38.03;MQRankSum=5.385;QD=7.12;ReadPosRankSum=5.144;SOR=0.651	GT:AD:DP:GQ:PL	0/1:54,17:71:99:543,0,2295
EU153401.1	128227	.	G	T	1267.77	.	AC=1;AF=0.500;AN=2;BaseQRankSum=0.428;ClippingRankSum=0.000;DP=87;ExcessHet=3.0103;FS=40.844;MLEAC=1;MLEAF=0.500;MQ=38.39;MQRankSum=5.300;QD=16.25;ReadPosRankSum=1.734;SOR=1.492	GT:AD:DP:GQ:PL	0/1:43,35:78:99:1296,0,992
EU153401.1	128245	.	A	G	609.77	.	AC=1;AF=0.500;AN=2;BaseQRankSum=-0.486;ClippingRankSum=0.000;DP=88;ExcessHet=3.0103;FS=0.000;MLEAC=1;MLEAF=0.500;MQ=40.47;MQRankSum=2.951;QD=7.53;ReadPosRankSum=2.647;SOR=0.720	GT:AD:DP:GQ:PL	0/1:56,25:81:99:638,0,3068
EU153401.1	128289	.	G	GA	220.73	.	AC=1;AF=0.500;AN=2;BaseQRankSum=2.757;ClippingRankSum=0.000;DP=118;ExcessHet=3.0103;FS=0.000;MLEAC=1;MLEAF=0.500;MQ=39.26;MQRankSum=4.746;QD=5.38;ReadPosRankSum=2.424;SOR=0.567	GT:AD:DP:GQ:PL	0/1:28,13:41:99:258,0,1117
EU153401.1	128360	.	C	T	333.77	.	AC=1;AF=0.500;AN=2;BaseQRankSum=-1.576;ClippingRankSum=0.000;DP=67;ExcessHet=3.0103;FS=7.168;MLEAC=1;MLEAF=0.500;MQ=45.00;MQRankSum=3.643;QD=15.17;ReadPosRankSum=3.600;SOR=0.751	GT:AD:DP:GQ:PL	0/1:12,10:22:99:362,0,365
EU153401.1	128429	.	T	TTTTG	153.73	.	AC=1;AF=0.500;AN=2;BaseQRankSum=-2.804;ClippingRankSum=0.000;DP=53;ExcessHet=3.0103;FS=3.593;MLEAC=1;MLEAF=0.500;MQ=41.00;MQRankSum=4.240;QD=3.27;ReadPosRankSum=3.188;SOR=1.012	GT:AD:DP:GQ:PL	0/1:39,8:47:99:191,0,1223
EU153401.1	128447	.	AT	A	106.73	.	AC=1;AF=0.500;AN=2;BaseQRankSum=1.107;ClippingRankSum=0.000;DP=21;ExcessHet=3.0103;FS=9.874;MLEAC=1;MLEAF=0.500;MQ=43.51;MQRankSum=2.611;QD=6.28;ReadPosRankSum=3.015;SOR=3.249	GT:AD:DP:GQ:PL	0/1:13,4:17:99:144,0,685
EU153401.1	128463	.	C	T	118.77	.	AC=1;AF=0.500;AN=2;BaseQRankSum=0.473;ClippingRankSum=0.000;DP=14;ExcessHet=3.0103;FS=12.175;MLEAC=1;MLEAF=0.500;MQ=50.17;MQRankSum=1.616;QD=10.80;ReadPosRankSum=0.723;SOR=3.229	GT:AD:DP:GQ:PL	0/1:7,4:11:99:147,0,537
EU153401.1	128575	.	C	T	207.77	.	AC=1;AF=0.500;AN=2;BaseQRankSum=0.915;ClippingRankSum=0.000;DP=242;ExcessHet=3.0103;FS=2.941;MLEAC=1;MLEAF=0.500;MQ=41.58;MQRankSum=0.253;QD=0.91;ReadPosRankSum=-1.621;SOR=0.409	GT:AD:DP:GQ:PL	0/1:204,24:228:99:236,0,7939
EU153401.1	128587	.	T	C	1023.77	.	AC=1;AF=0.500;AN=2;BaseQRankSum=-1.032;ClippingRankSum=0.000;DP=194;ExcessHet=3.0103;FS=2.136;MLEAC=1;MLEAF=0.500;MQ=41.19;MQRankSum=-2.770;QD=5.47;ReadPosRankSum=-2.742;SOR=0.683	GT:AD:DP:GQ:PL	0/1:141,46:187:99:1052,0,5278
EU153401.1	128596	.	A	G	1987.77	.	AC=1;AF=0.500;AN=2;BaseQRankSum=-0.918;ClippingRankSum=0.000;DP=175;ExcessHet=3.0103;FS=4.814;MLEAC=1;MLEAF=0.500;MQ=40.74;MQRankSum=0.944;QD=11.83;ReadPosRankSum=1.591;SOR=0.409	GT:AD:DP:GQ:PL	0/1:108,60:168:99:2016,0,4018
EU153401.1	128597	.	A	G	851.77	.	AC=1;AF=0.500;AN=2;BaseQRankSum=-0.896;ClippingRankSum=0.000;DP=173;ExcessHet=3.0103;FS=9.110;MLEAC=1;MLEAF=0.500;MQ=40.73;MQRankSum=-0.374;QD=5.16;ReadPosRankSum=1.145;SOR=0.708	GT:AD:DP:GQ:PL	0/1:131,34:165:99:880,0,5088
EU153401.1	128866	.	AT	A	420.73	.	AC=2;AF=1.00;AN=2;DP=20;ExcessHet=3.0103;FS=0.000;MLEAC=2;MLEAF=1.00;MQ=57.02;QD=26.30;SOR=1.244	GT:AD:DP:GQ:PL	1/1:0,16:16:48:458,48,0
EU153401.1	128894	.	A	G	17.84	.	AC=1;AF=0.500;AN=2;BaseQRankSum=0.751;ClippingRankSum=0.000;DP=19;ExcessHet=3.0103;FS=0.000;MLEAC=1;MLEAF=0.500;MQ=55.93;MQRankSum=0.000;QD=1.27;ReadPosRankSum=-0.190;SOR=0.269	GT:AD:DP:GQ:PL	0/1:12,2:14:46:46,0,451
EU153401.1	129004	.	C	T	249.77	.	AC=1;AF=0.500;AN=2;BaseQRankSum=0.000;ClippingRankSum=0.000;DP=15;ExcessHet=3.0103;FS=0.000;MLEAC=1;MLEAF=0.500;MQ=49.08;MQRankSum=3.224;QD=20.81;ReadPosRankSum=3.224;SOR=0.754	GT:AD:DP:GQ:PL	0/1:5,7:12:99:278,0,130
EU153401.1	129064	.	T	C	38.77	.	AC=1;AF=0.500;AN=2;BaseQRankSum=0.653;ClippingRankSum=0.000;DP=24;ExcessHet=3.0103;FS=0.000;MLEAC=1;MLEAF=0.500;MQ=48.45;MQRankSum=-1.695;QD=1.69;ReadPosRankSum=2.008;SOR=0.399	GT:AD:DP:GQ:PL	0/1:20,3:23:67:67,0,778
EU153401.1	129065	.	G	A	70.77	.	AC=1;AF=0.500;AN=2;BaseQRankSum=-1.940;ClippingRankSum=0.000;DP=22;ExcessHet=3.0103;FS=0.000;MLEAC=1;MLEAF=0.500;MQ=48.69;MQRankSum=-2.420;QD=3.37;ReadPosRankSum=1.200;SOR=0.616	GT:AD:DP:GQ:PL	0/1:17,4:21:99:99,0,649
EU153401.1	129075	.	G	GT	52.73	.	AC=1;AF=0.500;AN=2;BaseQRankSum=0.000;ClippingRankSum=0.000;DP=7;ExcessHet=3.0103;FS=0.000;MLEAC=1;MLEAF=0.500;MQ=46.84;MQRankSum=-1.960;QD=8.79;ReadPosRankSum=-1.960;SOR=0.693	GT:AD:DP:GQ:PL	0/1:3,3:6:90:90,0,488
EU153401.1	129142	.	G	GT	336.73	.	AC=1;AF=0.500;AN=2;BaseQRankSum=-0.476;ClippingRankSum=0.000;DP=180;ExcessHet=3.0103;FS=6.404;MLEAC=1;MLEAF=0.500;MQ=37.04;MQRankSum=2.368;QD=1.94;ReadPosRankSum=-2.926;SOR=0.254	GT:AD:DP:GQ:PL	0/1:150,24:174:99:374,0,5273
EU153401.1	129207	.	T	C	17462.77	.	AC=1;AF=0.500;AN=2;BaseQRankSum=6.303;ClippingRankSum=0.000;DP=1770;ExcessHet=3.0103;FS=29.093;MLEAC=1;MLEAF=0.500;MQ=36.15;MQRankSum=-10.418;QD=10.69;ReadPosRankSum=-2.100;SOR=1.302	GT:AD:DP:GQ:PL	0/1:1013,620:1633:99:17491,0,36955
EU153401.1	129248	.	G	A	806.77	.	AC=1;AF=0.500;AN=2;BaseQRankSum=0.867;ClippingRankSum=0.000;DP=3065;ExcessHet=3.0103;FS=2.230;MLEAC=1;MLEAF=0.500;MQ=36.35;MQRankSum=-5.079;QD=0.27;ReadPosRankSum=-0.108;SOR=0.423	GT:AD:DP:GQ:PL	0/1:2693,265:2958:99:835,0,100827
EU153401.1	129362	.	GA	G	305.73	.	AC=1;AF=0.500;AN=2;BaseQRankSum=-0.533;ClippingRankSum=0.000;DP=216;ExcessHet=3.0103;FS=2.872;MLEAC=1;MLEAF=0.500;MQ=39.68;MQRankSum=3.093;QD=6.24;ReadPosRankSum=-1.372;SOR=1.287	GT:AD:DP:GQ:PL	0/1:36,13:49:99:343,0,531
EU153401.1	129456	.	A	G	428.77	.	AC=2;AF=1.00;AN=2;DP=23;ExcessHet=3.0103;FS=0.000;MLEAC=2;MLEAF=1.00;MQ=57.06;QD=27.80;SOR=0.859	GT:AD:DP:GQ:PL	1/1:0,11:11:33:457,33,0
EU153401.1	129626	.	C	CT	83.73	.	AC=1;AF=0.500;AN=2;BaseQRankSum=-1.169;ClippingRankSum=0.000;DP=73;ExcessHet=3.0103;FS=0.000;MLEAC=1;MLEAF=0.500;MQ=44.65;MQRankSum=2.000;QD=7.61;ReadPosRankSum=1.647;SOR=0.527	GT:AD:DP:GQ:PL	0/1:6,5:11:99:121,0,106
EU153401.1	129724	.	A	G	10.20	.	AC=1;AF=0.500;AN=2;BaseQRankSum=0.649;ClippingRankSum=0.000;DP=114;ExcessHet=3.0103;FS=4.238;MLEAC=1;MLEAF=0.500;MQ=44.39;MQRankSum=-0.807;QD=0.17;ReadPosRankSum=2.837;SOR=1.686	GT:AD:DP:GQ:PL	0/1:55,5:60:38:38,0,2367
EU153401.1	129737	.	C	T	49.73	.	AC=1;AF=0.500;AN=2;BaseQRankSum=0.939;ClippingRankSum=0.000;DP=66;ExcessHet=3.0103;FS=2.182;MLEAC=1;MLEAF=0.500;MQ=46.73;MQRankSum=-0.752;QD=1.84;ReadPosRankSum=2.453;SOR=1.483	GT:AD:DP:GQ:PL	0/1:23,4:27:87:87,0,1122
EU153401.1	129740	.	G	A	67.77	.	AC=1;AF=0.500;AN=2;BaseQRankSum=0.662;ClippingRankSum=0.000;DP=67;ExcessHet=3.0103;FS=2.124;MLEAC=1;MLEAF=0.500;MQ=46.96;MQRankSum=-0.832;QD=2.42;ReadPosRankSum=2.534;SOR=1.371	GT:AD:DP:GQ:PL	0/1:24,4:28:96:96,0,996
EU153401.1	129742	.	CTTGA	C	25.74	.	AC=1;AF=0.500;AN=2;BaseQRankSum=0.747;ClippingRankSum=0.000;DP=70;ExcessHet=3.0103;FS=0.000;MLEAC=1;MLEAF=0.500;MQ=47.28;MQRankSum=-0.877;QD=0.83;ReadPosRankSum=2.572;SOR=0.914	GT:AD:DP:GQ:PL	0/1:27,4:31:63:63,0,1458
EU153401.1	129747	.	T	A	89.77	.	AC=1;AF=0.500;AN=2;DP=67;ExcessHet=3.0103;FS=0.000;MLEAC=1;MLEAF=0.500;MQ=47.71;QD=3.21;SOR=0.169	GT:AD:DP:GQ:PL	0/1:28,0:28:99:118,0,1235
EU153401.1	129751	.	A	C	22.79	.	AC=1;AF=0.500;AN=2;BaseQRankSum=0.801;ClippingRankSum=0.000;DP=81;ExcessHet=3.0103;FS=0.000;MLEAC=1;MLEAF=0.500;MQ=45.18;MQRankSum=-0.112;QD=0.54;ReadPosRankSum=2.649;SOR=0.368	GT:AD:DP:GQ:PL	0/1:38,4:42:51:51,0,1626
EU153401.1	129756	.	T	C	413.77	.	AC=1;AF=0.500;AN=2;BaseQRankSum=1.247;ClippingRankSum=0.000;DP=84;ExcessHet=3.0103;FS=0.000;MLEAC=1;MLEAF=0.500;MQ=45.16;MQRankSum=-3.515;QD=8.80;ReadPosRankSum=-2.980;SOR=0.737	GT:AD:DP:GQ:PL	0/1:29,18:47:99:442,0,1163
EU153401.1	129758	.	A	G	143.77	.	AC=1;AF=0.500;AN=2;BaseQRankSum=1.043;ClippingRankSum=0.000;DP=87;ExcessHet=3.0103;FS=4.219;MLEAC=1;MLEAF=0.500;MQ=44.62;MQRankSum=-1.791;QD=2.88;ReadPosRankSum=0.930;SOR=0.178	GT:AD:DP:GQ:PL	0/1:42,8:50:99:172,0,1672
EU153401.1	129759	.	C	T	210.73	.	AC=1;AF=0.500;AN=2;BaseQRankSum=-0.870;ClippingRankSum=0.000;DP=88;ExcessHet=3.0103;FS=3.795;MLEAC=1;MLEAF=0.500;MQ=44.44;MQRankSum=-0.159;QD=4.13;ReadPosRankSum=0.928;SOR=1.557	GT:AD:DP:GQ:PL	0/1:41,10:51:99:248,0,1425
EU153401.1	129793	.	C	A	94.77	.	AC=1;AF=0.500;AN=2;BaseQRankSum=1.202;ClippingRankSum=0.000;DP=47;ExcessHet=3.0103;FS=2.199;MLEAC=1;MLEAF=0.500;MQ=51.40;MQRankSum=-3.467;QD=4.99;ReadPosRankSum=-2.953;SOR=1.426	GT:AD:DP:GQ:PL	0/1:15,4:19:99:123,0,618
EU153401.1	129795	.	G	A	94.77	.	AC=1;AF=0.500;AN=2;BaseQRankSum=1.202;ClippingRankSum=0.000;DP=46;ExcessHet=3.0103;FS=2.199;MLEAC=1;MLEAF=0.500;MQ=51.78;MQRankSum=-3.467;QD=4.99;ReadPosRankSum=-2.951;SOR=1.426	GT:AD:DP:GQ:PL	0/1:15,4:19:99:123,0,618
EU153401.1	129798	.	T	C	94.77	.	AC=1;AF=0.500;AN=2;BaseQRankSum=1.068;ClippingRankSum=0.000;DP=44;ExcessHet=3.0103;FS=6.107;MLEAC=1;MLEAF=0.500;MQ=52.51;MQRankSum=-3.151;QD=5.26;ReadPosRankSum=-2.608;SOR=2.613	GT:AD:DP:GQ:PL	0/1:15,3:18:99:123,0,618
EU153401.1	129800	.	A	G	49.77	.	AC=1;AF=0.500;AN=2;BaseQRankSum=0.911;ClippingRankSum=0.000;DP=42;ExcessHet=3.0103;FS=3.140;MLEAC=1;MLEAF=0.500;MQ=52.42;MQRankSum=-3.867;QD=2.93;ReadPosRankSum=-2.164;SOR=2.093	GT:AD:DP:GQ:PL	0/1:15,2:17:78:78,0,663
EU153401.1	129947	.	A	G	1009.77	.	AC=2;AF=1.00;AN=2;DP=25;ExcessHet=3.0103;FS=0.000;MLEAC=2;MLEAF=1.00;MQ=60.00;QD=30.65;SOR=1.893	GT:AD:DP:GQ:PL	1/1:0,25:25:75:1038,75,0
EU153401.1	130035	.	T	C	1234.77	.	AC=2;AF=1.00;AN=2;DP=51;ExcessHet=3.0103;FS=0.000;MLEAC=2;MLEAF=1.00;MQ=54.60;QD=25.89;SOR=0.693	GT:AD:DP:GQ:PL	1/1:0,30:30:90:1263,90,0
EU153401.1	130175	.	CT	C	430.73	.	AC=1;AF=0.500;AN=2;BaseQRankSum=-0.668;ClippingRankSum=0.000;DP=60;ExcessHet=3.0103;FS=2.007;MLEAC=1;MLEAF=0.500;MQ=50.65;MQRankSum=3.586;QD=16.57;ReadPosRankSum=1.710;SOR=0.850	GT:AD:DP:GQ:PL	0/1:5,21:26:53:468,0,53
EU153401.1	130209	.	A	G	793.77	.	AC=1;AF=0.500;AN=2;BaseQRankSum=0.287;ClippingRankSum=0.000;DP=79;ExcessHet=3.0103;FS=3.997;MLEAC=1;MLEAF=0.500;MQ=44.97;MQRankSum=6.288;QD=16.20;ReadPosRankSum=3.923;SOR=0.317	GT:AD:DP:GQ:PL	0/1:27,22:49:99:822,0,760
EU153401.1	130338	.	G	A	715.77	.	AC=1;AF=0.500;AN=2;BaseQRankSum=-1.707;ClippingRankSum=0.000;DP=80;ExcessHet=3.0103;FS=1.071;MLEAC=1;MLEAF=0.500;MQ=47.80;MQRankSum=5.537;QD=13.76;ReadPosRankSum=5.198;SOR=0.539	GT:AD:DP:GQ:PL	0/1:31,21:52:99:744,0,990
EU153401.1	130842	.	A	G	3366.77	.	AC=1;AF=0.500;AN=2;BaseQRankSum=1.550;ClippingRankSum=0.000;DP=557;ExcessHet=3.0103;FS=0.000;MLEAC=1;MLEAF=0.500;MQ=34.27;MQRankSum=-3.275;QD=6.28;ReadPosRankSum=1.177;SOR=0.760	GT:AD:DP:GQ:PL	0/1:386,150:536:99:3395,0,12849
EU153401.1	130861	.	T	C	2909.77	.	AC=1;AF=0.500;AN=2;BaseQRankSum=4.652;ClippingRankSum=0.000;DP=571;ExcessHet=3.0103;FS=8.702;MLEAC=1;MLEAF=0.500;MQ=34.09;MQRankSum=-0.528;QD=5.32;ReadPosRankSum=-1.530;SOR=1.576	GT:AD:DP:GQ:PL	0/1:420,127:547:99:2938,0,13301
EU153401.1	130888	.	T	C	11208.77	.	AC=1;AF=0.500;AN=2;BaseQRankSum=8.141;ClippingRankSum=0.000;DP=535;ExcessHet=3.0103;FS=32.980;MLEAC=1;MLEAF=0.500;MQ=34.97;MQRankSum=-8.339;QD=21.85;ReadPosRankSum=4.118;SOR=2.777	GT:AD:DP:GQ:PL	0/1:162,351:513:99:11237,0,4173
EU153401.1	131329	.	CTT	C	34.73	.	AC=1;AF=0.500;AN=2;BaseQRankSum=0.930;ClippingRankSum=0.000;DP=35;ExcessHet=3.0103;FS=5.598;MLEAC=1;MLEAF=0.500;MQ=46.48;MQRankSum=-0.791;QD=1.05;ReadPosRankSum=-1.237;SOR=2.395	GT:AD:DP:GQ:PL	0/1:29,4:33:72:72,0,1632
EU153401.1	131352	.	C	T	31.77	.	AC=1;AF=0.500;AN=2;BaseQRankSum=1.125;ClippingRankSum=0.000;DP=66;ExcessHet=3.0103;FS=8.813;MLEAC=1;MLEAF=0.500;MQ=42.94;MQRankSum=-2.762;QD=0.86;ReadPosRankSum=0.959;SOR=2.930	GT:AD:DP:GQ:PL	0/1:33,4:37:60:60,0,1699
EU153401.1	131353	.	G	A	418.77	.	AC=1;AF=0.500;AN=2;BaseQRankSum=0.914;ClippingRankSum=0.000;DP=66;ExcessHet=3.0103;FS=7.848;MLEAC=1;MLEAF=0.500;MQ=43.42;MQRankSum=-2.246;QD=11.32;ReadPosRankSum=0.300;SOR=0.707	GT:AD:DP:GQ:PL	0/1:25,12:37:99:447,0,1230
EU153401.1	131358	.	A	G	37.77	.	AC=1;AF=0.500;AN=2;BaseQRankSum=1.125;ClippingRankSum=0.000;DP=65;ExcessHet=3.0103;FS=8.813;MLEAC=1;MLEAF=0.500;MQ=43.94;MQRankSum=-2.905;QD=1.02;ReadPosRankSum=0.853;SOR=2.930	GT:AD:DP:GQ:PL	0/1:33,4:37:66:66,0,1612
EU153401.1	131362	.	CTGGA	C	367.73	.	AC=1;AF=0.500;AN=2;BaseQRankSum=1.305;ClippingRankSum=0.000;DP=66;ExcessHet=3.0103;FS=3.180;MLEAC=1;MLEAF=0.500;MQ=44.23;MQRankSum=-1.912;QD=9.68;ReadPosRankSum=1.119;SOR=0.269	GT:AD:DP:GQ:PL	0/1:26,12:38:99:405,0,1232
EU153401.1	131367	.	T	A	88.77	.	AC=1;AF=0.500;AN=2;BaseQRankSum=1.221;ClippingRankSum=0.000;DP=60;ExcessHet=3.0103;FS=11.621;MLEAC=1;MLEAF=0.500;MQ=44.20;MQRankSum=-3.009;QD=2.54;ReadPosRankSum=-1.365;SOR=3.368	GT:AD:DP:GQ:PL	0/1:30,5:35:99:117,0,1480
EU153401.1	131369	.	T	TAATC	382.73	.	AC=1;AF=0.500;AN=2;BaseQRankSum=1.959;ClippingRankSum=0.000;DP=59;ExcessHet=3.0103;FS=1.422;MLEAC=1;MLEAF=0.500;MQ=44.43;MQRankSum=-2.142;QD=11.96;SOR=0.446	GT:AD:DP:GQ:PL	0/1:21,11:32:99:420,0,1038
EU153401.1	131391	.	T	C	490.77	.	AC=1;AF=0.500;AN=2;BaseQRankSum=2.336;ClippingRankSum=0.000;DP=59;ExcessHet=3.0103;FS=1.452;MLEAC=1;MLEAF=0.500;MQ=44.02;MQRankSum=-2.640;QD=13.63;ReadPosRankSum=1.351;SOR=0.386	GT:AD:DP:GQ:PL	0/1:22,14:36:99:519,0,1007
EU153401.1	131432	.	T	C	298.77	.	AC=1;AF=0.500;AN=2;BaseQRankSum=0.909;ClippingRankSum=0.000;DP=76;ExcessHet=3.0103;FS=0.000;MLEAC=1;MLEAF=0.500;MQ=44.98;MQRankSum=-0.361;QD=5.43;ReadPosRankSum=-4.903;SOR=0.869	GT:AD:DP:GQ:PL	0/1:44,11:55:99:327,0,1997
EU153401.1	131433	.	G	A	298.77	.	AC=1;AF=0.500;AN=2;BaseQRankSum=0.000;ClippingRankSum=0.000;DP=76;ExcessHet=3.0103;FS=0.000;MLEAC=1;MLEAF=0.500;MQ=44.98;MQRankSum=-0.361;QD=5.43;ReadPosRankSum=-4.970;SOR=0.869	GT:AD:DP:GQ:PL	0/1:44,11:55:99:327,0,1997
EU153401.1	131438	.	A	AACAAAATGGTACTTCAATGCTGAATACATGAAACATACTTTTTATAAAGTACAAACCAACTTCTGTCCATATCATCCAGAGAACAGGTAAAACATTCCATCAATTAGGATAAATGAGCAAATT	242.73	.	AC=1;AF=0.500;AN=2;BaseQRankSum=0.513;ClippingRankSum=0.000;DP=79;ExcessHet=3.0103;FS=3.731;MLEAC=1;MLEAF=0.500;MQ=44.95;MQRankSum=-0.122;QD=4.33;ReadPosRankSum=-4.841;SOR=1.493	GT:AD:DP:GQ:PL	0/1:46,10:56:99:280,0,2052
EU153401.1	131514	.	A	G	33.77	.	AC=1;AF=0.500;AN=2;BaseQRankSum=1.040;ClippingRankSum=0.000;DP=130;ExcessHet=3.0103;FS=4.270;MLEAC=1;MLEAF=0.500;MQ=40.63;MQRankSum=-2.732;QD=0.87;ReadPosRankSum=-1.779;SOR=1.170	GT:AD:DP:GQ:PL	0/1:33,6:39:62:62,0,1123
EU153401.1	132091	.	T	C	522.77	.	AC=1;AF=0.500;AN=2;BaseQRankSum=0.739;ClippingRankSum=0.000;DP=93;ExcessHet=3.0103;FS=0.988;MLEAC=1;MLEAF=0.500;MQ=43.84;MQRankSum=0.892;QD=5.62;ReadPosRankSum=-4.282;SOR=0.874	GT:AD:DP:GQ:PL	0/1:74,19:93:99:551,0,2725
EU153401.1	132110	.	C	T	198.77	.	AC=1;AF=0.500;AN=2;BaseQRankSum=-0.303;ClippingRankSum=0.000;DP=64;ExcessHet=3.0103;FS=1.308;MLEAC=1;MLEAF=0.500;MQ=46.48;MQRankSum=-3.831;QD=3.16;ReadPosRankSum=-3.251;SOR=1.112	GT:AD:DP:GQ:PL	0/1:51,12:63:99:227,0,2666
EU153401.1	132116	.	A	AACAATTCT	99.73	.	AC=1;AF=0.500;AN=2;BaseQRankSum=0.503;ClippingRankSum=0.000;DP=57;ExcessHet=3.0103;FS=3.002;MLEAC=1;MLEAF=0.500;MQ=50.61;MQRankSum=-2.414;QD=1.99;ReadPosRankSum=-2.451;SOR=1.911	GT:AD:DP:GQ:PL	0/1:43,7:50:99:137,0,2682
EU153401.1	132123	.	G	T	115.77	.	AC=1;AF=0.500;AN=2;BaseQRankSum=1.285;ClippingRankSum=0.000;DP=33;ExcessHet=3.0103;FS=4.384;MLEAC=1;MLEAF=0.500;MQ=58.42;MQRankSum=-5.596;QD=3.51;ReadPosRankSum=-2.921;SOR=1.938	GT:AD:DP:GQ:PL	0/1:27,6:33:99:144,0,1736
EU153401.1	132431	.	C	T	166.77	.	AC=1;AF=0.500;AN=2;BaseQRankSum=1.806;ClippingRankSum=0.000;DP=49;ExcessHet=3.0103;FS=12.852;MLEAC=1;MLEAF=0.500;MQ=51.73;MQRankSum=-3.620;QD=6.95;ReadPosRankSum=1.947;SOR=3.912	GT:AD:DP:GQ:PL	0/1:18,6:24:99:195,0,2411
EU153401.1	132433	.	T	A	211.77	.	AC=1;AF=0.500;AN=2;BaseQRankSum=1.758;ClippingRankSum=0.000;DP=52;ExcessHet=3.0103;FS=16.949;MLEAC=1;MLEAF=0.500;MQ=51.19;MQRankSum=-4.351;QD=8.47;ReadPosRankSum=1.655;SOR=4.169	GT:AD:DP:GQ:PL	0/1:18,7:25:99:240,0,2366
EU153401.1	132438	.	T	TTA	154.73	.	AC=1;AF=0.500;AN=2;BaseQRankSum=1.510;ClippingRankSum=0.000;DP=53;ExcessHet=3.0103;FS=13.183;MLEAC=1;MLEAF=0.500;MQ=51.38;MQRankSum=-3.518;QD=6.73;ReadPosRankSum=1.847;SOR=3.908	GT:AD:DP:GQ:PL	0/1:17,6:23:99:192,0,2631
EU153401.1	132439	.	C	A	166.77	.	AC=1;AF=0.500;AN=2;BaseQRankSum=0.585;ClippingRankSum=0.000;DP=53;ExcessHet=3.0103;FS=13.183;MLEAC=1;MLEAF=0.500;MQ=51.38;MQRankSum=-3.518;QD=7.25;ReadPosRankSum=1.123;SOR=3.908	GT:AD:DP:GQ:PL	0/1:17,6:23:99:195,0,2589
EU153401.1	132441	.	GTT	G	160.73	.	AC=1;AF=0.500;AN=2;BaseQRankSum=1.332;ClippingRankSum=0.000;DP=58;ExcessHet=3.0103;FS=13.183;MLEAC=1;MLEAF=0.500;MQ=51.66;MQRankSum=-4.092;QD=6.99;ReadPosRankSum=1.122;SOR=3.908	GT:AD:DP:GQ:PL	0/1:17,6:23:99:198,0,2726
EU153401.1	132445	.	A	G	205.77	.	AC=1;AF=0.500;AN=2;BaseQRankSum=1.252;ClippingRankSum=0.000;DP=59;ExcessHet=3.0103;FS=12.436;MLEAC=1;MLEAF=0.500;MQ=51.82;MQRankSum=-3.719;QD=8.23;SOR=3.726	GT:AD:DP:GQ:PL	0/1:19,6:25:99:234,0,2958
EU153401.1	132450	.	CT	C	199.73	.	AC=1;AF=0.500;AN=2;BaseQRankSum=-0.054;ClippingRankSum=0.000;DP=64;ExcessHet=3.0103;FS=10.458;MLEAC=1;MLEAF=0.500;MQ=51.02;MQRankSum=-3.768;QD=7.99;ReadPosRankSum=0.186;SOR=2.559	GT:AD:DP:GQ:PL	0/1:18,7:25:99:237,0,2916
EU153401.1	132452	.	C	A	211.77	.	AC=1;AF=0.500;AN=2;BaseQRankSum=1.180;ClippingRankSum=0.000;DP=63;ExcessHet=3.0103;FS=10.458;MLEAC=1;MLEAF=0.500;MQ=51.26;MQRankSum=-3.768;QD=8.47;ReadPosRankSum=-0.123;SOR=2.559	GT:AD:DP:GQ:PL	0/1:18,7:25:99:240,0,2874
EU153401.1	132456	.	GGTTA	G	193.73	.	AC=1;AF=0.500;AN=2;BaseQRankSum=1.592;ClippingRankSum=0.000;DP=79;ExcessHet=3.0103;FS=15.433;MLEAC=1;MLEAF=0.500;MQ=48.95;MQRankSum=-2.756;QD=6.92;ReadPosRankSum=-0.194;SOR=2.528	GT:AD:DP:GQ:PL	0/1:21,7:28:99:231,0,3076
EU153401.1	132465	.	C	T	172.73	.	AC=1;AF=0.500;AN=2;BaseQRankSum=1.129;ClippingRankSum=0.000;DP=89;ExcessHet=3.0103;FS=15.858;MLEAC=1;MLEAF=0.500;MQ=48.73;MQRankSum=-1.600;QD=5.23;SOR=2.524	GT:AD:DP:GQ:PL	0/1:26,7:33:99:210,0,3370
EU153401.1	132469	.	T	C	172.77	.	AC=1;AF=0.500;AN=2;BaseQRankSum=1.027;ClippingRankSum=0.000;DP=93;ExcessHet=3.0103;FS=15.470;MLEAC=1;MLEAF=0.500;MQ=48.38;MQRankSum=-1.101;QD=4.55;ReadPosRankSum=-0.227;SOR=2.526	GT:AD:DP:GQ:PL	0/1:31,7:38:99:201,0,3496
EU153401.1	132477	.	G	A	442.77	.	AC=1;AF=0.500;AN=2;BaseQRankSum=1.316;ClippingRankSum=0.000;DP=104;ExcessHet=3.0103;FS=5.295;MLEAC=1;MLEAF=0.500;MQ=48.82;MQRankSum=-2.815;QD=11.65;ReadPosRankSum=-1.783;SOR=0.442	GT:AD:DP:GQ:PL	0/1:25,13:38:99:471,0,3337
EU153401.1	132480	.	G	A	169.77	.	AC=1;AF=0.500;AN=2;BaseQRankSum=-0.503;ClippingRankSum=0.000;DP=108;ExcessHet=3.0103;FS=13.276;MLEAC=1;MLEAF=0.500;MQ=48.90;MQRankSum=-0.704;QD=4.72;ReadPosRankSum=-0.278;SOR=1.862	GT:AD:DP:GQ:PL	0/1:31,5:36:99:198,0,3717
EU153401.1	132489	.	G	A	37.77	.	AC=1;AF=0.500;AN=2;BaseQRankSum=0.678;ClippingRankSum=0.000;DP=116;ExcessHet=3.0103;FS=3.081;MLEAC=1;MLEAF=0.500;MQ=48.64;MQRankSum=-0.448;QD=1.18;ReadPosRankSum=-1.169;SOR=2.080	GT:AD:DP:GQ:PL	0/1:30,2:32:66:66,0,3957
EU153401.1	133053	.	C	T	330.77	.	AC=1;AF=0.500;AN=2;BaseQRankSum=-0.236;ClippingRankSum=0.000;DP=45;ExcessHet=3.0103;FS=7.260;MLEAC=1;MLEAF=0.500;MQ=39.59;MQRankSum=5.003;QD=8.48;ReadPosRankSum=2.923;SOR=0.097	GT:AD:DP:GQ:PL	0/1:28,11:39:99:359,0,1330
EU153401.1	133056	.	G	GCTCT	321.73	.	AC=1;AF=0.500;AN=2;BaseQRankSum=0.000;ClippingRankSum=0.000;DP=49;ExcessHet=3.0103;FS=7.515;MLEAC=1;MLEAF=0.500;MQ=37.96;MQRankSum=4.880;QD=7.48;ReadPosRankSum=2.358;SOR=0.081	GT:AD:DP:GQ:PL	0/1:33,10:43:99:359,0,1330
EU153401.1	133192	.	T	C	794.77	.	AC=1;AF=0.500;AN=2;BaseQRankSum=-1.058;ClippingRankSum=0.000;DP=90;ExcessHet=3.0103;FS=1.797;MLEAC=1;MLEAF=0.500;MQ=39.14;MQRankSum=0.892;QD=8.83;ReadPosRankSum=2.869;SOR=0.921	GT:AD:DP:GQ:PL	0/1:59,31:90:99:823,0,1892
EU153401.1	133269	.	TC	T,TCC	1293.73	.	AC=1,1;AF=0.500,0.500;AN=2;BaseQRankSum=2.416;ClippingRankSum=0.000;DP=187;ExcessHet=3.0103;FS=0.000;MLEAC=1,1;MLEAF=0.500,0.500;MQ=35.93;MQRankSum=0.182;QD=33.17;ReadPosRankSum=-0.358;SOR=0.317	GT:AD:DP:GQ:PL	1/2:1,24,14:39:99:1331,424,538,946,0,946
EU153401.1	133277	.	T	C	519.77	.	AC=1;AF=0.500;AN=2;BaseQRankSum=0.962;ClippingRankSum=0.000;DP=150;ExcessHet=3.0103;FS=0.000;MLEAC=1;MLEAF=0.500;MQ=36.44;MQRankSum=-4.703;QD=15.29;ReadPosRankSum=-1.868;SOR=0.503	GT:AD:DP:GQ:PL	0/1:17,17:34:99:548,0,647
EU153401.1	133292	.	G	A	320.77	.	AC=1;AF=0.500;AN=2;BaseQRankSum=0.789;ClippingRankSum=0.000;DP=109;ExcessHet=3.0103;FS=0.000;MLEAC=1;MLEAF=0.500;MQ=36.97;MQRankSum=-3.883;QD=17.82;ReadPosRankSum=-1.391;SOR=1.179	GT:AD:DP:GQ:PL	0/1:14,4:18:99:349,0,562
EU153401.1	133295	.	T	C	71.77	.	AC=1;AF=0.500;AN=2;BaseQRankSum=0.000;ClippingRankSum=0.000;DP=106;ExcessHet=3.0103;FS=0.000;MLEAC=1;MLEAF=0.500;MQ=37.06;MQRankSum=-3.253;QD=3.99;ReadPosRankSum=-2.431;SOR=1.112	GT:AD:DP:GQ:PL	0/1:15,3:18:99:100,0,660
EU153401.1	133296	.	TTG	T	72.73	.	AC=1;AF=0.500;AN=2;BaseQRankSum=0.000;ClippingRankSum=0.000;DP=107;ExcessHet=3.0103;FS=0.000;MLEAC=1;MLEAF=0.500;MQ=37.34;MQRankSum=-4.012;QD=4.04;ReadPosRankSum=-2.395;SOR=1.112	GT:AD:DP:GQ:PL	0/1:15,3:18:99:110,0,618
EU153401.1	133301	.	T	TGC	37.73	.	AC=1;AF=0.500;AN=2;BaseQRankSum=0.712;ClippingRankSum=0.000;DP=97;ExcessHet=3.0103;FS=0.000;MLEAC=1;MLEAF=0.500;MQ=37.95;MQRankSum=-3.061;QD=1.89;SOR=1.118	GT:AD:DP:GQ:PL	0/1:17,3:20:75:75,0,695
EU153401.1	133774	.	T	C	241.84	.	AC=2;AF=1.00;AN=2;DP=44;ExcessHet=3.0103;FS=0.000;MLEAC=2;MLEAF=1.00;MQ=39.93;QD=29.12;SOR=1.329	GT:AD:DP:GQ:PL	1/1:0,6:6:18:270,18,0
EU153401.1	133789	.	G	T	173.77	.	AC=1;AF=0.500;AN=2;BaseQRankSum=2.731;ClippingRankSum=0.000;DP=130;ExcessHet=3.0103;FS=16.869;MLEAC=1;MLEAF=0.500;MQ=35.28;MQRankSum=3.827;QD=2.90;ReadPosRankSum=2.289;SOR=0.033	GT:AD:DP:GQ:PL	0/1:50,10:60:99:202,0,672
EU153401.1	134042	.	A	AT	15.85	.	AC=1;AF=0.500;AN=2;BaseQRankSum=1.981;ClippingRankSum=0.000;DP=13;ExcessHet=3.0103;FS=0.000;MLEAC=1;MLEAF=0.500;MQ=56.60;MQRankSum=0.000;QD=1.76;ReadPosRankSum=0.732;SOR=0.593	GT:AD:DP:GQ:PL	0/1:6,3:9:53:53,0,140
EU153401.1	134227	.	C	T	82.77	.	AC=1;AF=0.500;AN=2;BaseQRankSum=-0.487;ClippingRankSum=0.000;DP=36;ExcessHet=3.0103;FS=8.827;MLEAC=1;MLEAF=0.500;MQ=42.18;MQRankSum=-0.631;QD=2.51;ReadPosRankSum=1.107;SOR=3.352	GT:AD:DP:GQ:PL	0/1:28,5:33:99:111,0,2500
EU153401.1	134239	.	T	C	40.77	.	AC=1;AF=0.500;AN=2;BaseQRankSum=0.990;ClippingRankSum=0.000;DP=38;ExcessHet=3.0103;FS=5.603;MLEAC=1;MLEAF=0.500;MQ=41.92;MQRankSum=-0.391;QD=1.16;ReadPosRankSum=2.310;SOR=2.448	GT:AD:DP:GQ:PL	0/1:31,4:35:69:69,0,2964
EU153401.1	134251	.	C	T	84.77	.	AC=1;AF=0.500;AN=2;BaseQRankSum=-0.483;ClippingRankSum=0.000;DP=50;ExcessHet=3.0103;FS=4.200;MLEAC=1;MLEAF=0.500;MQ=41.51;MQRankSum=0.164;QD=1.84;ReadPosRankSum=0.637;SOR=1.802	GT:AD:DP:GQ:PL	0/1:40,6:46:99:113,0,5305
EU153401.1	134256	.	A	G	33.77	.	AC=1;AF=0.500;AN=2;BaseQRankSum=-0.651;ClippingRankSum=0.000;DP=73;ExcessHet=3.0103;FS=1.825;MLEAC=1;MLEAF=0.500;MQ=37.95;MQRankSum=0.171;QD=0.49;ReadPosRankSum=0.286;SOR=1.407	GT:AD:DP:GQ:PL	0/1:63,6:69:62:62,0,8942
EU153401.1	134339	.	T	C	652.77	.	AC=1;AF=0.500;AN=2;BaseQRankSum=0.168;ClippingRankSum=0.000;DP=153;ExcessHet=3.0103;FS=8.166;MLEAC=1;MLEAF=0.500;MQ=35.27;MQRankSum=-0.813;QD=4.87;ReadPosRankSum=2.487;SOR=1.497	GT:AD:DP:GQ:PL	0/1:102,32:134:99:681,0,5446
EU153401.1	134349	.	T	C	416.77	.	AC=1;AF=0.500;AN=2;BaseQRankSum=-0.899;ClippingRankSum=0.000;DP=88;ExcessHet=3.0103;FS=4.835;MLEAC=1;MLEAF=0.500;MQ=36.78;MQRankSum=-1.747;QD=5.34;ReadPosRankSum=0.775;SOR=0.920	GT:AD:DP:GQ:PL	0/1:54,24:78:99:445,0,3237
EU153401.1	134373	.	CAA	C	156.73	.	AC=1;AF=0.500;AN=2;BaseQRankSum=0.537;ClippingRankSum=0.000;DP=70;ExcessHet=3.0103;FS=15.233;MLEAC=1;MLEAF=0.500;MQ=38.36;MQRankSum=-1.398;QD=2.57;ReadPosRankSum=-2.383;SOR=2.009	GT:AD:DP:GQ:PL	0/1:52,9:61:99:194,0,1838
EU153401.1	134402	.	T	TA	36.73	.	AC=1;AF=0.500;AN=2;BaseQRankSum=0.524;ClippingRankSum=0.000;DP=32;ExcessHet=3.0103;FS=7.202;MLEAC=1;MLEAF=0.500;MQ=40.47;MQRankSum=2.260;QD=3.67;ReadPosRankSum=2.189;SOR=1.414	GT:AD:DP:GQ:PL	0/1:6,4:10:74:74,0,126
EU153401.1	134751	.	T	G	755.77	.	AC=2;AF=1.00;AN=2;DP=48;ExcessHet=3.0103;FS=0.000;MLEAC=2;MLEAF=1.00;MQ=50.10;QD=26.58;SOR=0.793	GT:AD:DP:GQ:PL	1/1:0,19:19:57:784,57,0
EU153401.1	134891	.	T	C	309.77	.	AC=1;AF=0.500;AN=2;BaseQRankSum=-1.956;ClippingRankSum=0.000;DP=52;ExcessHet=3.0103;FS=41.016;MLEAC=1;MLEAF=0.500;MQ=43.12;MQRankSum=4.486;QD=8.37;ReadPosRankSum=1.390;SOR=1.835	GT:AD:DP:GQ:PL	0/1:25,12:37:99:338,0,897
EU153401.1	134892	.	G	A	307.77	.	AC=1;AF=0.500;AN=2;BaseQRankSum=1.142;ClippingRankSum=0.000;DP=50;ExcessHet=3.0103;FS=1.624;MLEAC=1;MLEAF=0.500;MQ=42.93;MQRankSum=-2.516;QD=8.55;ReadPosRankSum=-1.405;SOR=1.329	GT:AD:DP:GQ:PL	0/1:26,10:36:99:336,0,1111
EU153401.1	134901	.	T	A	307.77	.	AC=1;AF=0.500;AN=2;BaseQRankSum=1.628;ClippingRankSum=0.000;DP=48;ExcessHet=3.0103;FS=1.586;MLEAC=1;MLEAF=0.500;MQ=43.69;MQRankSum=-2.623;QD=8.32;ReadPosRankSum=-0.017;SOR=1.038	GT:AD:DP:GQ:PL	0/1:27,10:37:99:336,0,1091
EU153401.1	135213	.	G	A	863.77	.	AC=1;AF=0.500;AN=2;BaseQRankSum=1.167;ClippingRankSum=0.000;DP=38;ExcessHet=3.0103;FS=46.492;MLEAC=1;MLEAF=0.500;MQ=56.43;MQRankSum=4.265;QD=23.35;ReadPosRankSum=5.058;SOR=1.623	GT:AD:DP:GQ:PL	0/1:13,24:37:99:892,0,336
EU153401.1	135879	.	TG	T	1023.73	.	AC=2;AF=1.00;AN=2;DP=28;ExcessHet=3.0103;FS=0.000;MLEAC=2;MLEAF=1.00;MQ=60.00;QD=28.46;SOR=1.528	GT:AD:DP:GQ:PL	1/1:0,27:27:81:1061,81,0
EU153401.1	136214	.	G	GACTTCTGT	1222.73	.	AC=2;AF=1.00;AN=2;DP=27;ExcessHet=3.0103;FS=0.000;MLEAC=2;MLEAF=1.00;MQ=60.00;QD=30.67;SOR=0.922	GT:AD:DP:GQ:PL	1/1:0,27:27:84:1260,84,0
EU153401.1	136299	.	C	T	864.77	.	AC=2;AF=1.00;AN=2;DP=23;ExcessHet=3.0103;FS=0.000;MLEAC=2;MLEAF=1.00;MQ=60.00;QD=28.84;SOR=0.963	GT:AD:DP:GQ:PL	1/1:0,23:23:69:893,69,0
EU153401.1	136414	.	C	T	899.77	.	AC=2;AF=1.00;AN=2;DP=23;ExcessHet=3.0103;FS=0.000;MLEAC=2;MLEAF=1.00;MQ=60.00;QD=30.69;SOR=0.776	GT:AD:DP:GQ:PL	1/1:0,23:23:69:928,69,0
EU153401.1	136429	.	C	A	797.73	.	AC=2;AF=1.00;AN=2;DP=23;ExcessHet=3.0103;FS=0.000;MLEAC=2;MLEAF=1.00;MQ=60.00;QD=34.68;SOR=0.874	GT:AD:DP:GQ:PL	1/1:0,23:23:69:835,69,0
EU153401.1	137047	.	CTT	C	383.73	.	AC=1;AF=0.500;AN=2;BaseQRankSum=0.000;ClippingRankSum=0.000;DP=60;ExcessHet=3.0103;FS=1.184;MLEAC=1;MLEAF=0.500;MQ=41.63;MQRankSum=5.456;QD=8.16;ReadPosRankSum=3.959;SOR=0.894	GT:AD:DP:GQ:PL	0/1:31,16:47:99:421,0,1012
EU153401.1	137083	.	C	T	16.86	.	AC=1;AF=0.500;AN=2;BaseQRankSum=-1.011;ClippingRankSum=0.000;DP=54;ExcessHet=3.0103;FS=5.431;MLEAC=1;MLEAF=0.500;MQ=43.83;MQRankSum=-1.171;QD=0.43;ReadPosRankSum=1.810;SOR=1.475	GT:AD:DP:GQ:PL	0/1:35,4:39:45:45,0,1685
EU153401.1	137089	.	ATATG	A	217.73	.	AC=1;AF=0.500;AN=2;BaseQRankSum=-2.458;ClippingRankSum=0.000;DP=50;ExcessHet=3.0103;FS=8.039;MLEAC=1;MLEAF=0.500;MQ=44.91;MQRankSum=-1.892;QD=7.26;ReadPosRankSum=0.902;SOR=1.905	GT:AD:DP:GQ:PL	0/1:25,5:30:99:255,0,971
EU153401.1	137107	.	G	A	224.77	.	AC=1;AF=0.500;AN=2;BaseQRankSum=-2.145;ClippingRankSum=0.000;DP=37;ExcessHet=3.0103;FS=14.537;MLEAC=1;MLEAF=0.500;MQ=49.72;MQRankSum=-3.796;QD=7.49;ReadPosRankSum=0.564;SOR=2.795	GT:AD:DP:GQ:PL	0/1:22,8:30:99:253,0,1406
EU153401.1	137116	.	A	G	234.77	.	AC=1;AF=0.500;AN=2;BaseQRankSum=-1.046;ClippingRankSum=0.000;DP=59;ExcessHet=3.0103;FS=15.065;MLEAC=1;MLEAF=0.500;MQ=45.33;MQRankSum=-2.379;QD=4.89;ReadPosRankSum=1.264;SOR=3.258	GT:AD:DP:GQ:PL	0/1:38,10:48:99:263,0,1558
EU153401.1	137166	.	C	T	55.77	.	AC=1;AF=0.500;AN=2;BaseQRankSum=1.146;ClippingRankSum=0.000;DP=62;ExcessHet=3.0103;FS=2.268;MLEAC=1;MLEAF=0.500;MQ=45.39;MQRankSum=-2.982;QD=1.74;ReadPosRankSum=1.885;SOR=0.223	GT:AD:DP:GQ:PL	0/1:28,4:32:84:84,0,1416
EU153401.1	137167	.	C	G	142.77	.	AC=1;AF=0.500;AN=2;BaseQRankSum=1.619;ClippingRankSum=0.000;DP=62;ExcessHet=3.0103;FS=1.859;MLEAC=1;MLEAF=0.500;MQ=45.39;MQRankSum=-4.913;QD=4.61;ReadPosRankSum=-0.698;SOR=0.269	GT:AD:DP:GQ:PL	0/1:24,7:31:99:171,0,1273
EU153401.1	137191	.	A	G	73.77	.	AC=1;AF=0.500;AN=2;BaseQRankSum=0.095;ClippingRankSum=0.000;DP=60;ExcessHet=3.0103;FS=0.000;MLEAC=1;MLEAF=0.500;MQ=46.44;MQRankSum=-3.065;QD=1.89;ReadPosRankSum=1.246;SOR=0.760	GT:AD:DP:GQ:PL	0/1:34,5:39:99:102,0,1276
EU153401.1	137203	.	C	G	56.77	.	AC=1;AF=0.500;AN=2;BaseQRankSum=-0.417;ClippingRankSum=0.000;DP=78;ExcessHet=3.0103;FS=0.000;MLEAC=1;MLEAF=0.500;MQ=43.84;MQRankSum=-1.983;QD=0.98;ReadPosRankSum=1.834;SOR=0.518	GT:AD:DP:GQ:PL	0/1:53,5:58:85:85,0,2417
EU153401.1	137250	.	A	G	105.77	.	AC=1;AF=0.500;AN=2;BaseQRankSum=-0.045;ClippingRankSum=0.000;DP=48;ExcessHet=3.0103;FS=3.998;MLEAC=1;MLEAF=0.500;MQ=48.32;MQRankSum=-2.596;QD=2.58;ReadPosRankSum=-0.313;SOR=1.885	GT:AD:DP:GQ:PL	0/1:33,8:41:99:134,0,2270
EU153401.1	137252	.	A	G	28.77	.	AC=1;AF=0.500;AN=2;BaseQRankSum=0.974;ClippingRankSum=0.000;DP=47;ExcessHet=3.0103;FS=5.401;MLEAC=1;MLEAF=0.500;MQ=48.73;MQRankSum=-0.956;QD=0.70;ReadPosRankSum=0.000;SOR=2.179	GT:AD:DP:GQ:PL	0/1:37,4:41:57:57,0,1820
EU153401.1	137902	.	A	G	1320.77	.	AC=2;AF=1.00;AN=2;DP=30;ExcessHet=3.0103;FS=0.000;MLEAC=2;MLEAF=1.00;MQ=60.00;QD=31.78;SOR=0.976	GT:AD:DP:GQ:PL	1/1:0,30:30:90:1349,90,0
EU153401.1	137908	.	T	TG	1445.73	.	AC=2;AF=1.00;AN=2;DP=30;ExcessHet=3.0103;FS=0.000;MLEAC=2;MLEAF=1.00;MQ=60.00;QD=33.30;SOR=0.976	GT:AD:DP:GQ:PL	1/1:0,30:30:99:1483,99,0
EU153401.1	137916	.	A	T	1434.77	.	AC=2;AF=1.00;AN=2;DP=33;ExcessHet=3.0103;FS=0.000;MLEAC=2;MLEAF=1.00;MQ=60.00;QD=34.61;SOR=1.022	GT:AD:DP:GQ:PL	1/1:0,33:33:99:1463,99,0
EU153401.1	138081	.	G	T	1004.77	.	AC=2;AF=1.00;AN=2;DP=26;ExcessHet=3.0103;FS=0.000;MLEAC=2;MLEAF=1.00;MQ=60.00;QD=30.58;SOR=1.220	GT:AD:DP:GQ:PL	1/1:0,26:26:78:1033,78,0
EU153401.1	138206	.	T	G	1173.77	.	AC=2;AF=1.00;AN=2;DP=29;ExcessHet=3.0103;FS=0.000;MLEAC=2;MLEAF=1.00;MQ=60.00;QD=30.61;SOR=0.906	GT:AD:DP:GQ:PL	1/1:0,29:29:87:1202,87,0
EU153401.1	138407	.	T	G	958.77	.	AC=2;AF=1.00;AN=2;DP=24;ExcessHet=3.0103;FS=0.000;MLEAC=2;MLEAF=1.00;MQ=60.00;QD=29.33;SOR=0.859	GT:AD:DP:GQ:PL	1/1:0,24:24:72:987,72,0
EU153401.1	138450	.	ACT	A	1093.73	.	AC=2;AF=1.00;AN=2;DP=27;ExcessHet=3.0103;FS=0.000;MLEAC=2;MLEAF=1.00;MQ=60.00;QD=30.24;SOR=0.693	GT:AD:DP:GQ:PL	1/1:0,26:26:78:1131,78,0
EU153401.1	139194	.	C	CTTT	327.73	.	AC=1;AF=0.500;AN=2;BaseQRankSum=-0.588;ClippingRankSum=0.000;DP=42;ExcessHet=3.0103;FS=0.000;MLEAC=1;MLEAF=0.500;MQ=46.38;MQRankSum=2.825;QD=20.48;ReadPosRankSum=1.360;SOR=0.654	GT:AD:DP:GQ:PL	0/1:5,11:16:99:365,0,107
EU153401.1	139401	.	T	G	99.77	.	AC=1;AF=0.500;AN=2;BaseQRankSum=-0.545;ClippingRankSum=0.000;DP=69;ExcessHet=3.0103;FS=7.194;MLEAC=1;MLEAF=0.500;MQ=43.12;MQRankSum=-2.456;QD=1.75;ReadPosRankSum=0.317;SOR=0.546	GT:AD:DP:GQ:PL	0/1:50,7:57:99:128,0,2268
EU153401.1	139409	.	C	T	650.77	.	AC=1;AF=0.500;AN=2;BaseQRankSum=0.871;ClippingRankSum=0.000;DP=67;ExcessHet=3.0103;FS=5.924;MLEAC=1;MLEAF=0.500;MQ=43.42;MQRankSum=5.861;QD=11.42;ReadPosRankSum=4.382;SOR=0.238	GT:AD:DP:GQ:PL	0/1:39,18:57:99:679,0,1223
EU153401.1	139413	.	G	C	195.77	.	AC=1;AF=0.500;AN=2;BaseQRankSum=-1.623;ClippingRankSum=0.000;DP=56;ExcessHet=3.0103;FS=14.703;MLEAC=1;MLEAF=0.500;MQ=45.79;MQRankSum=-2.866;QD=4.55;ReadPosRankSum=-2.549;SOR=2.245	GT:AD:DP:GQ:PL	0/1:33,10:43:99:224,0,1594
EU153401.1	139438	.	G	GTTT	847.73	.	AC=2;AF=1.00;AN=2;DP=27;ExcessHet=3.0103;FS=0.000;MLEAC=2;MLEAF=1.00;MQ=55.77;QD=29.39;SOR=0.892	GT:AD:DP:GQ:PL	1/1:0,20:20:60:885,60,0
EU153401.1	139536	.	G	A	704.77	.	AC=2;AF=1.00;AN=2;DP=19;ExcessHet=3.0103;FS=0.000;MLEAC=2;MLEAF=1.00;MQ=60.00;QD=28.48;SOR=0.793	GT:AD:DP:GQ:PL	1/1:0,19:19:57:733,57,0
EU153401.1	139605	.	GGTTTTT	G	322.73	.	AC=1;AF=0.500;AN=2;BaseQRankSum=-4.064;ClippingRankSum=0.000;DP=157;ExcessHet=3.0103;FS=2.352;MLEAC=1;MLEAF=0.500;MQ=38.43;MQRankSum=6.428;QD=3.04;ReadPosRankSum=4.878;SOR=1.152	GT:AD:DP:GQ:PL	0/1:90,16:106:99:360,0,3569
EU153401.1	140038	.	C	G	929.77	.	AC=2;AF=1.00;AN=2;DP=24;ExcessHet=3.0103;FS=0.000;MLEAC=2;MLEAF=1.00;MQ=59.03;QD=28.19;SOR=1.085	GT:AD:DP:GQ:PL	1/1:0,22:22:72:958,72,0
EU153401.1	140131	.	G	A	5628.77	.	AC=1;AF=0.500;AN=2;BaseQRankSum=5.282;ClippingRankSum=0.000;DP=236;ExcessHet=3.0103;FS=15.682;MLEAC=1;MLEAF=0.500;MQ=36.77;MQRankSum=-6.507;QD=25.02;ReadPosRankSum=2.329;SOR=1.700	GT:AD:DP:GQ:PL	0/1:51,174:225:99:5657,0,1179
EU153401.1	140144	.	T	C	2004.77	.	AC=1;AF=0.500;AN=2;BaseQRankSum=0.797;ClippingRankSum=0.000;DP=231;ExcessHet=3.0103;FS=8.514;MLEAC=1;MLEAF=0.500;MQ=37.22;MQRankSum=-0.565;QD=8.79;ReadPosRankSum=-0.405;SOR=0.339	GT:AD:DP:GQ:PL	0/1:147,81:228:99:2033,0,4951
EU153401.1	140250	.	TC	T	1828.73	.	AC=1;AF=0.500;AN=2;BaseQRankSum=2.342;ClippingRankSum=0.000;DP=83;ExcessHet=3.0103;FS=13.972;MLEAC=1;MLEAF=0.500;MQ=43.88;MQRankSum=-6.572;QD=22.86;ReadPosRankSum=-2.384;SOR=0.219	GT:AD:DP:GQ:PL	0/1:33,47:80:99:1866,0,1018
EU153401.1	140261	.	G	T	62.77	.	AC=1;AF=0.500;AN=2;BaseQRankSum=-2.524;ClippingRankSum=0.000;DP=123;ExcessHet=3.0103;FS=3.033;MLEAC=1;MLEAF=0.500;MQ=39.35;MQRankSum=-0.033;QD=0.52;ReadPosRankSum=1.931;SOR=0.281	GT:AD:DP:GQ:PL	0/1:111,10:121:91:91,0,4886
EU153401.1	140296	.	A	G	16916.77	.	AC=1;AF=0.500;AN=2;BaseQRankSum=-0.585;ClippingRankSum=0.000;DP=396;ExcessHet=3.0103;FS=16.851;MLEAC=1;MLEAF=0.500;MQ=37.61;MQRankSum=-7.380;QD=28.84;ReadPosRankSum=-3.623;SOR=0.966	GT:AD:DP:GQ:PL	0/1:21,370:391:99:16945,0,134
EU153401.1	140300	.	A	C	3544.77	.	AC=1;AF=0.500;AN=2;BaseQRankSum=-0.603;ClippingRankSum=0.000;DP=465;ExcessHet=3.0103;FS=0.000;MLEAC=1;MLEAF=0.500;MQ=37.77;MQRankSum=-1.992;QD=7.76;ReadPosRankSum=-2.032;SOR=0.686	GT:AD:DP:GQ:PL	0/1:317,140:457:99:3573,0,11528
EU153401.1	140304	.	G	A	16102.73	.	AC=1;AF=0.500;AN=2;BaseQRankSum=3.438;ClippingRankSum=0.000;DP=556;ExcessHet=3.0103;FS=4.320;MLEAC=1;MLEAF=0.500;MQ=37.72;MQRankSum=-3.533;QD=31.21;ReadPosRankSum=-1.993;SOR=0.811	GT:AD:DP:GQ:PL	0/1:59,457:516:99:16140,0,1153
EU153401.1	140390	.	C	T	26.78	.	AC=1;AF=0.500;AN=2;BaseQRankSum=2.793;ClippingRankSum=0.000;DP=1786;ExcessHet=3.0103;FS=0.944;MLEAC=1;MLEAF=0.500;MQ=37.09;MQRankSum=-0.057;QD=0.02;ReadPosRankSum=-0.713;SOR=0.491	GT:AD:DP:GQ:PL	0/1:1577,166:1743:55:55,0,48891
EU153401.1	140453	.	T	C	24342.77	.	AC=1;AF=0.500;AN=2;BaseQRankSum=-2.546;ClippingRankSum=0.000;DP=839;ExcessHet=3.0103;FS=12.325;MLEAC=1;MLEAF=0.500;MQ=38.06;MQRankSum=-1.274;QD=30.20;ReadPosRankSum=-0.684;SOR=1.592	GT:AD:DP:GQ:PL	0/1:92,714:806:99:24371,0,835
EU153401.1	140484	.	T	C	125.77	.	AC=1;AF=0.500;AN=2;BaseQRankSum=-2.655;ClippingRankSum=0.000;DP=488;ExcessHet=3.0103;FS=0.000;MLEAC=1;MLEAF=0.500;MQ=37.94;MQRankSum=0.108;QD=0.26;ReadPosRankSum=-0.802;SOR=0.625	GT:AD:DP:GQ:PL	0/1:434,48:482:99:154,0,16687
EU153401.1	140539	.	TGC	T	171.73	.	AC=1;AF=0.500;AN=2;BaseQRankSum=-4.122;ClippingRankSum=0.000;DP=105;ExcessHet=3.0103;FS=0.000;MLEAC=1;MLEAF=0.500;MQ=40.89;MQRankSum=-0.167;QD=2.09;ReadPosRankSum=1.376;SOR=0.701	GT:AD:DP:GQ:PL	0/1:77,5:82:99:209,0,3482
EU153401.1	140541	.	C	A	108.73	.	AC=1;AF=0.500;AN=2;BaseQRankSum=0.589;ClippingRankSum=0.000;DP=97;ExcessHet=3.0103;FS=27.216;MLEAC=1;MLEAF=0.500;MQ=41.43;MQRankSum=-0.557;QD=1.17;ReadPosRankSum=1.387;SOR=3.233	GT:AD:DP:GQ:PL	0/1:83,10:93:99:146,0,4058
EU153401.1	140542	.	G	A	1521.73	.	AC=1;AF=0.500;AN=2;BaseQRankSum=2.761;ClippingRankSum=0.000;DP=87;ExcessHet=3.0103;FS=14.711;MLEAC=1;MLEAF=0.500;MQ=41.10;MQRankSum=-3.924;QD=20.56;ReadPosRankSum=-2.622;SOR=1.310	GT:AD:DP:GQ:PL	0/1:31,43:74:99:1559,0,1584
EU153401.1	140545	.	C	A	1525.77	.	AC=1;AF=0.500;AN=2;BaseQRankSum=3.558;ClippingRankSum=0.000;DP=64;ExcessHet=3.0103;FS=0.000;MLEAC=1;MLEAF=0.500;MQ=42.92;MQRankSum=-5.196;QD=25.86;ReadPosRankSum=-1.578;SOR=0.818	GT:AD:DP:GQ:PL	0/1:26,33:59:99:1554,0,1411
EU153401.1	140547	.	T	C	49.73	.	AC=1;AF=0.500;AN=2;BaseQRankSum=1.204;ClippingRankSum=0.000;DP=60;ExcessHet=3.0103;FS=3.871;MLEAC=1;MLEAF=0.500;MQ=43.73;MQRankSum=-0.884;QD=0.87;ReadPosRankSum=0.621;SOR=1.460	GT:AD:DP:GQ:PL	0/1:51,6:57:87:87,0,2703
EU153401.1	140551	.	C	T	366.73	.	AC=1;AF=0.500;AN=2;BaseQRankSum=1.926;ClippingRankSum=0.000;DP=59;ExcessHet=3.0103;FS=22.487;MLEAC=1;MLEAF=0.500;MQ=44.25;MQRankSum=-1.592;QD=6.55;ReadPosRankSum=-1.570;SOR=4.439	GT:AD:DP:GQ:PL	0/1:44,12:56:99:404,0,2375
EU153401.1	140552	.	T	C	473.77	.	AC=1;AF=0.500;AN=2;BaseQRankSum=1.685;ClippingRankSum=0.000;DP=60;ExcessHet=3.0103;FS=4.490;MLEAC=1;MLEAF=0.500;MQ=43.98;MQRankSum=-2.271;QD=8.31;ReadPosRankSum=0.427;SOR=0.257	GT:AD:DP:GQ:PL	0/1:41,16:57:99:502,0,2137
EU153401.1	140555	.	T	C	16.86	.	AC=1;AF=0.500;AN=2;BaseQRankSum=-3.832;ClippingRankSum=0.000;DP=61;ExcessHet=3.0103;FS=7.760;MLEAC=1;MLEAF=0.500;MQ=43.11;MQRankSum=-0.182;QD=0.29;ReadPosRankSum=0.832;SOR=0.666	GT:AD:DP:GQ:PL	0/1:53,5:58:45:45,0,2714
EU153401.1	140560	.	C	T	375.77	.	AC=1;AF=0.500;AN=2;BaseQRankSum=1.703;ClippingRankSum=0.000;DP=60;ExcessHet=3.0103;FS=13.105;MLEAC=1;MLEAF=0.500;MQ=42.53;MQRankSum=-1.480;QD=6.37;ReadPosRankSum=-2.158;SOR=2.786	GT:AD:DP:GQ:PL	0/1:46,13:59:99:404,0,2375
EU153401.1	140562	.	T	C	48.77	.	AC=1;AF=0.500;AN=2;BaseQRankSum=-0.055;ClippingRankSum=0.000;DP=60;ExcessHet=3.0103;FS=7.868;MLEAC=1;MLEAF=0.500;MQ=42.40;MQRankSum=-0.498;QD=0.81;ReadPosRankSum=-0.185;SOR=2.780	GT:AD:DP:GQ:PL	0/1:54,6:60:77:77,0,2903
EU153401.1	140564	.	G	T	39.77	.	AC=1;AF=0.500;AN=2;BaseQRankSum=1.483;ClippingRankSum=0.000;DP=64;ExcessHet=3.0103;FS=7.804;MLEAC=1;MLEAF=0.500;MQ=43.15;MQRankSum=-1.963;QD=0.62;ReadPosRankSum=0.991;SOR=2.858	GT:AD:DP:GQ:PL	0/1:58,6:64:68:68,0,3074
EU153401.1	140570	.	T	TAC	18.79	.	AC=1;AF=0.500;AN=2;BaseQRankSum=0.525;ClippingRankSum=0.000;DP=72;ExcessHet=3.0103;FS=11.016;MLEAC=1;MLEAF=0.500;MQ=42.72;MQRankSum=-0.545;QD=0.26;ReadPosRankSum=0.596;SOR=3.150	GT:AD:DP:GQ:PL	0/1:65,6:71:56:56,0,3242
EU153401.1	140572	.	CCT	C	54.73	.	AC=1;AF=0.500;AN=2;BaseQRankSum=0.618;ClippingRankSum=0.000;DP=74;ExcessHet=3.0103;FS=11.119;MLEAC=1;MLEAF=0.500;MQ=42.76;MQRankSum=-0.516;QD=0.76;ReadPosRankSum=0.443;SOR=3.219	GT:AD:DP:GQ:PL	0/1:66,6:72:92:92,0,3323
EU153401.1	140577	.	C	T	636.73	.	AC=1;AF=0.500;AN=2;BaseQRankSum=-0.164;ClippingRankSum=0.000;DP=73;ExcessHet=3.0103;FS=7.349;MLEAC=1;MLEAF=0.500;MQ=43.49;MQRankSum=-1.014;QD=8.72;ReadPosRankSum=-0.834;SOR=1.661	GT:AD:DP:GQ:PL	0/1:53,20:73:99:674,0,2817
EU153401.1	140579	.	A	G	1623.73	.	AC=1;AF=0.500;AN=2;BaseQRankSum=0.929;ClippingRankSum=0.000;DP=74;ExcessHet=3.0103;FS=3.457;MLEAC=1;MLEAF=0.500;MQ=43.69;MQRankSum=-4.094;QD=22.55;ReadPosRankSum=-1.089;SOR=1.252	GT:AD:DP:GQ:PL	0/1:26,46:72:99:1661,0,766
EU153401.1	140582	.	C	T	138.73	.	AC=1;AF=0.500;AN=2;BaseQRankSum=0.925;ClippingRankSum=0.000;DP=74;ExcessHet=3.0103;FS=20.063;MLEAC=1;MLEAF=0.500;MQ=43.69;MQRankSum=-0.168;QD=1.87;ReadPosRankSum=-1.590;SOR=4.201	GT:AD:DP:GQ:PL	0/1:65,9:74:99:176,0,3354
EU153401.1	140583	.	T	G	87.77	.	AC=1;AF=0.500;AN=2;BaseQRankSum=1.087;ClippingRankSum=0.000;DP=74;ExcessHet=3.0103;FS=14.243;MLEAC=1;MLEAF=0.500;MQ=43.69;MQRankSum=-0.366;QD=1.35;ReadPosRankSum=-0.293;SOR=3.649	GT:AD:DP:GQ:PL	0/1:58,7:65:99:116,0,3024
EU153401.1	140585	.	T	C	15.88	.	AC=1;AF=0.500;AN=2;BaseQRankSum=-1.211;ClippingRankSum=0.000;DP=76;ExcessHet=3.0103;FS=4.081;MLEAC=1;MLEAF=0.500;MQ=43.63;MQRankSum=-1.444;QD=0.21;ReadPosRankSum=0.153;SOR=1.900	GT:AD:DP:GQ:PL	0/1:68,6:74:44:44,0,3447
EU153401.1	140587	.	G	A	141.73	.	AC=1;AF=0.500;AN=2;BaseQRankSum=1.932;ClippingRankSum=0.000;DP=88;ExcessHet=3.0103;FS=23.782;MLEAC=1;MLEAF=0.500;MQ=41.44;MQRankSum=-0.537;QD=1.61;ReadPosRankSum=-1.355;SOR=4.705	GT:AD:DP:GQ:PL	0/1:78,10:88:99:179,0,3897
EU153401.1	140595	.	A	G	231.73	.	AC=1;AF=0.500;AN=2;BaseQRankSum=-0.140;ClippingRankSum=0.000;DP=88;ExcessHet=3.0103;FS=15.077;MLEAC=1;MLEAF=0.500;MQ=41.51;MQRankSum=-0.784;QD=2.63;ReadPosRankSum=-1.944;SOR=2.664	GT:AD:DP:GQ:PL	0/1:76,12:88:99:269,0,3807
EU153401.1	140604	.	G	T	159.77	.	AC=1;AF=0.500;AN=2;BaseQRankSum=0.557;ClippingRankSum=0.000;DP=85;ExcessHet=3.0103;FS=5.040;MLEAC=1;MLEAF=0.500;MQ=41.30;MQRankSum=0.065;QD=1.88;ReadPosRankSum=1.929;SOR=1.355	GT:AD:DP:GQ:PL	0/1:76,9:85:99:188,0,3746
EU153401.1	140613	.	T	C	62.77	.	AC=1;AF=0.500;AN=2;BaseQRankSum=0.471;ClippingRankSum=0.000;DP=81;ExcessHet=3.0103;FS=23.542;MLEAC=1;MLEAF=0.500;MQ=42.09;MQRankSum=-0.864;QD=0.77;ReadPosRankSum=-0.773;SOR=4.168	GT:AD:DP:GQ:PL	0/1:74,7:81:91:91,0,3666
EU153401.1	140616	.	T	C	132.77	.	AC=1;AF=0.500;AN=2;BaseQRankSum=0.815;ClippingRankSum=0.000;DP=80;ExcessHet=3.0103;FS=19.945;MLEAC=1;MLEAF=0.500;MQ=41.60;MQRankSum=-1.219;QD=1.66;ReadPosRankSum=0.297;SOR=3.032	GT:AD:DP:GQ:PL	0/1:71,9:80:99:161,0,3495
EU153401.1	140634	.	C	T	99.77	.	AC=1;AF=0.500;AN=2;BaseQRankSum=0.268;ClippingRankSum=0.000;DP=76;ExcessHet=3.0103;FS=17.166;MLEAC=1;MLEAF=0.500;MQ=41.41;MQRankSum=-1.297;QD=1.31;ReadPosRankSum=0.423;SOR=2.800	GT:AD:DP:GQ:PL	0/1:68,8:76:99:128,0,3229
EU153401.1	140638	.	GT	G	84.73	.	AC=1;AF=0.500;AN=2;BaseQRankSum=-0.611;ClippingRankSum=0.000;DP=76;ExcessHet=3.0103;FS=8.753;MLEAC=1;MLEAF=0.500;MQ=41.05;MQRankSum=-1.007;QD=1.11;ReadPosRankSum=0.432;SOR=1.793	GT:AD:DP:GQ:PL	0/1:68,8:76:99:122,0,3313
EU153401.1	140660	.	A	G	382.77	.	AC=1;AF=0.500;AN=2;BaseQRankSum=0.251;ClippingRankSum=0.000;DP=74;ExcessHet=3.0103;FS=4.159;MLEAC=1;MLEAF=0.500;MQ=41.07;MQRankSum=-0.510;QD=5.32;ReadPosRankSum=-0.641;SOR=0.806	GT:AD:DP:GQ:PL	0/1:58,14:72:99:411,0,2020
EU153401.1	140676	.	G	A	244.77	.	AC=1;AF=0.500;AN=2;BaseQRankSum=1.077;ClippingRankSum=0.000;DP=73;ExcessHet=3.0103;FS=13.944;MLEAC=1;MLEAF=0.500;MQ=42.68;MQRankSum=-2.093;QD=3.45;ReadPosRankSum=3.333;SOR=2.437	GT:AD:DP:GQ:PL	0/1:56,15:71:99:273,0,1918
EU153401.1	140754	.	C	G	874.77	.	AC=2;AF=1.00;AN=2;DP=21;ExcessHet=3.0103;FS=0.000;MLEAC=2;MLEAF=1.00;MQ=58.93;QD=30.10;SOR=1.828	GT:AD:DP:GQ:PL	1/1:0,21:21:66:903,66,0
EU153401.1	140807	.	C	CT	467.73	.	AC=2;AF=1.00;AN=2;BaseQRankSum=-1.007;ClippingRankSum=0.000;DP=26;ExcessHet=3.0103;FS=0.000;MLEAC=2;MLEAF=1.00;MQ=58.06;MQRankSum=0.000;QD=22.27;ReadPosRankSum=1.239;SOR=0.569	GT:AD:DP:GQ:PL	1/1:1,20:21:35:505,35,0
EU153401.1	141031	.	C	G	760.77	.	AC=2;AF=1.00;AN=2;DP=22;ExcessHet=3.0103;FS=0.000;MLEAC=2;MLEAF=1.00;MQ=60.00;QD=34.58;SOR=0.874	GT:AD:DP:GQ:PL	1/1:0,22:22:66:789,66,0
EU153401.1	141134	.	T	C	1185.77	.	AC=2;AF=1.00;AN=2;DP=29;ExcessHet=3.0103;FS=0.000;MLEAC=2;MLEAF=1.00;MQ=60.00;QD=27.77;SOR=1.071	GT:AD:DP:GQ:PL	1/1:0,29:29:87:1214,87,0
EU153401.1	141248	.	T	C	1176.77	.	AC=2;AF=1.00;AN=2;DP=29;ExcessHet=3.0103;FS=0.000;MLEAC=2;MLEAF=1.00;MQ=59.42;QD=32.39;SOR=1.179	GT:AD:DP:GQ:PL	1/1:0,28:28:84:1205,84,0
EU153401.1	141552	.	A	T	473.77	.	AC=2;AF=1.00;AN=2;DP=20;ExcessHet=3.0103;FS=0.000;MLEAC=2;MLEAF=1.00;MQ=53.85;QD=31.61;SOR=0.836	GT:AD:DP:GQ:PL	1/1:0,13:13:39:502,39,0
EU153401.1	141638	.	G	A	631.77	.	AC=1;AF=0.500;AN=2;BaseQRankSum=0.000;ClippingRankSum=0.000;DP=18;ExcessHet=3.0103;FS=7.375;MLEAC=1;MLEAF=0.500;MQ=58.61;MQRankSum=4.252;QD=27.36;ReadPosRankSum=0.914;SOR=0.948	GT:AD:DP:GQ:PL	0/1:2,16:18:36:660,0,36
EU153401.1	141649	.	C	CA	11.08	.	AC=1;AF=0.500;AN=2;BaseQRankSum=0.000;ClippingRankSum=0.000;DP=14;ExcessHet=3.0103;FS=7.830;MLEAC=1;MLEAF=0.500;MQ=58.21;MQRankSum=-3.455;QD=0.79;ReadPosRankSum=-1.832;SOR=2.231	GT:AD:DP:GQ:PL	0/1:12,2:14:48:48,0,498
EU153401.1	141650	.	C	CA	11.08	.	AC=1;AF=0.500;AN=2;BaseQRankSum=0.612;ClippingRankSum=0.000;DP=14;ExcessHet=3.0103;FS=7.830;MLEAC=1;MLEAF=0.500;MQ=58.21;MQRankSum=-3.455;QD=0.79;ReadPosRankSum=-1.832;SOR=2.231	GT:AD:DP:GQ:PL	0/1:12,2:14:48:48,0,498
EU153401.1	141653	.	C	CT	11.08	.	AC=1;AF=0.500;AN=2;BaseQRankSum=0.000;ClippingRankSum=0.000;DP=14;ExcessHet=3.0103;FS=7.830;MLEAC=1;MLEAF=0.500;MQ=58.21;MQRankSum=-3.455;QD=0.79;ReadPosRankSum=-1.834;SOR=2.231	GT:AD:DP:GQ:PL	0/1:12,2:14:48:48,0,498
EU153401.1	141657	.	G	A	19.81	.	AC=1;AF=0.500;AN=2;BaseQRankSum=0.000;ClippingRankSum=0.000;DP=14;ExcessHet=3.0103;FS=7.830;MLEAC=1;MLEAF=0.500;MQ=58.21;MQRankSum=-3.455;QD=1.42;ReadPosRankSum=-1.832;SOR=2.231	GT:AD:DP:GQ:PL	0/1:12,2:14:48:48,0,498
EU153401.1	141661	.	A	T	13.95	.	AC=1;AF=0.500;AN=2;BaseQRankSum=0.000;ClippingRankSum=0.000;DP=15;ExcessHet=3.0103;FS=6.990;MLEAC=1;MLEAF=0.500;MQ=58.33;MQRankSum=-3.598;QD=0.93;SOR=2.245	GT:AD:DP:GQ:PL	0/1:13,2:15:42:42,0,582
EU153401.1	141672	.	C	A	13.95	.	AC=1;AF=0.500;AN=2;BaseQRankSum=0.720;ClippingRankSum=0.000;DP=15;ExcessHet=3.0103;FS=6.990;MLEAC=1;MLEAF=0.500;MQ=58.33;MQRankSum=-3.598;QD=0.93;ReadPosRankSum=-1.964;SOR=2.245	GT:AD:DP:GQ:PL	0/1:13,2:15:42:42,0,582
EU153401.1	142055	.	A	G	1070.73	.	AC=2;AF=1.00;AN=2;DP=26;ExcessHet=3.0103;FS=0.000;MLEAC=2;MLEAF=1.00;MQ=60.00;QD=35.41;SOR=1.220	GT:AD:DP:GQ:PL	1/1:0,26:26:78:1108,78,0
EU153401.1	142254	.	A	G	1036.77	.	AC=2;AF=1.00;AN=2;DP=26;ExcessHet=3.0103;FS=0.000;MLEAC=2;MLEAF=1.00;MQ=58.70;QD=31.52;SOR=1.519	GT:AD:DP:GQ:PL	1/1:0,24:24:72:1065,72,0
EU153401.1	142370	.	A	G	594.77	.	AC=2;AF=1.00;AN=2;DP=14;ExcessHet=3.0103;FS=0.000;MLEAC=2;MLEAF=1.00;MQ=60.00;QD=29.10;SOR=0.693	GT:AD:DP:GQ:PL	1/1:0,14:14:42:623,42,0
EU153401.1	142479	.	TACACAC	T	155.73	.	AC=1;AF=0.500;AN=2;BaseQRankSum=0.000;ClippingRankSum=0.000;DP=18;ExcessHet=3.0103;FS=0.000;MLEAC=1;MLEAF=0.500;MQ=46.02;MQRankSum=1.981;QD=22.25;SOR=0.527	GT:AD:DP:GQ:PL	0/1:2,5:7:56:193,0,56
EU153401.1	142600	.	G	C	805.77	.	AC=2;AF=1.00;AN=2;DP=18;ExcessHet=3.0103;FS=0.000;MLEAC=2;MLEAF=1.00;MQ=60.00;QD=32.98;SOR=1.863	GT:AD:DP:GQ:PL	1/1:0,18:18:57:834,57,0
EU153401.1	142618	.	G	C	895.77	.	AC=2;AF=1.00;AN=2;DP=21;ExcessHet=3.0103;FS=0.000;MLEAC=2;MLEAF=1.00;MQ=60.00;QD=31.64;SOR=1.508	GT:AD:DP:GQ:PL	1/1:0,21:21:63:924,63,0
EU153401.1	143428	.	T	C	558.77	.	AC=2;AF=1.00;AN=2;DP=15;ExcessHet=3.0103;FS=0.000;MLEAC=2;MLEAF=1.00;MQ=59.50;QD=30.22;SOR=1.329	GT:AD:DP:GQ:PL	1/1:0,14:14:42:587,42,0
EU153401.1	143660	.	A	C	961.77	.	AC=2;AF=1.00;AN=2;DP=23;ExcessHet=3.0103;FS=0.000;MLEAC=2;MLEAF=1.00;MQ=60.00;QD=29.25;SOR=2.400	GT:AD:DP:GQ:PL	1/1:0,23:23:69:990,69,0
EU153401.1	143905	.	T	C	1527.77	.	AC=2;AF=1.00;AN=2;DP=36;ExcessHet=3.0103;FS=0.000;MLEAC=2;MLEAF=1.00;MQ=60.00;QD=27.37;SOR=0.693	GT:AD:DP:GQ:PL	1/1:0,36:36:99:1556,108,0
EU153401.1	144151	.	A	G	1585.77	.	AC=2;AF=1.00;AN=2;DP=41;ExcessHet=3.0103;FS=0.000;MLEAC=2;MLEAF=1.00;MQ=59.70;QD=29.60;SOR=1.151	GT:AD:DP:GQ:PL	1/1:0,40:40:99:1614,120,0
EU153401.1	144232	.	G	A	1346.77	.	AC=2;AF=1.00;AN=2;DP=33;ExcessHet=3.0103;FS=0.000;MLEAC=2;MLEAF=1.00;MQ=59.62;QD=32.22;SOR=1.112	GT:AD:DP:GQ:PL	1/1:0,32:32:96:1375,96,0
EU153401.1	144268	.	A	G	1103.77	.	AC=2;AF=1.00;AN=2;DP=31;ExcessHet=3.0103;FS=0.000;MLEAC=2;MLEAF=1.00;MQ=59.60;QD=32.19;SOR=0.906	GT:AD:DP:GQ:PL	1/1:0,29:29:87:1132,87,0
EU153401.1	144610	.	T	C	687.77	.	AC=2;AF=1.00;AN=2;DP=16;ExcessHet=3.0103;FS=0.000;MLEAC=2;MLEAF=1.00;MQ=60.00;QD=28.79;SOR=1.244	GT:AD:DP:GQ:PL	1/1:0,16:16:48:716,48,0
EU153401.1	145248	.	AT	A	460.73	.	AC=1;AF=0.500;AN=2;BaseQRankSum=-0.866;ClippingRankSum=0.000;DP=31;ExcessHet=3.0103;FS=5.653;MLEAC=1;MLEAF=0.500;MQ=53.57;MQRankSum=4.815;QD=19.20;ReadPosRankSum=3.204;SOR=0.071	GT:AD:DP:GQ:PL	0/1:5,19:24:73:498,0,73
EU153401.1	145315	.	G	A	454.77	.	AC=1;AF=0.500;AN=2;BaseQRankSum=1.706;ClippingRankSum=0.000;DP=113;ExcessHet=3.0103;FS=0.959;MLEAC=1;MLEAF=0.500;MQ=48.47;MQRankSum=0.311;QD=4.06;ReadPosRankSum=1.352;SOR=0.932	GT:AD:DP:GQ:PL	0/1:92,20:112:99:483,0,3270
EU153401.1	145986	.	C	T	1010.77	.	AC=2;AF=1.00;AN=2;DP=25;ExcessHet=3.0103;FS=0.000;MLEAC=2;MLEAF=1.00;MQ=60.00;QD=28.80;SOR=0.770	GT:AD:DP:GQ:PL	1/1:0,25:25:75:1039,75,0
EU153401.1	146062	.	C	T	1104.77	.	AC=2;AF=1.00;AN=2;DP=27;ExcessHet=3.0103;FS=0.000;MLEAC=2;MLEAF=1.00;MQ=60.00;QD=28.97;SOR=0.765	GT:AD:DP:GQ:PL	1/1:0,27:27:81:1133,81,0
EU153401.1	146264	.	G	GCCGAGTGCTCCCCCTAGTGCTCGCTTCGGCAGCACATATA	1075.73	.	AC=2;AF=1.00;AN=2;DP=24;ExcessHet=3.0103;FS=0.000;MLEAC=2;MLEAF=1.00;MQ=60.00;QD=31.63;SOR=1.402	GT:AD:DP:GQ:PL	1/1:0,20:20:73:1113,73,0
EU153401.1	146640	.	C	T	1044.77	.	AC=2;AF=1.00;AN=2;DP=26;ExcessHet=3.0103;FS=0.000;MLEAC=2;MLEAF=1.00;MQ=60.00;QD=34.84;SOR=1.022	GT:AD:DP:GQ:PL	1/1:0,26:26:78:1073,78,0
EU153401.1	146672	.	T	C	1149.77	.	AC=2;AF=1.00;AN=2;DP=29;ExcessHet=3.0103;FS=0.000;MLEAC=2;MLEAF=1.00;MQ=60.00;QD=30.15;SOR=1.255	GT:AD:DP:GQ:PL	1/1:0,29:29:87:1178,87,0
EU153401.1	146720	.	G	C	987.77	.	AC=2;AF=1.00;AN=2;DP=25;ExcessHet=3.0103;FS=0.000;MLEAC=2;MLEAF=1.00;MQ=59.33;QD=32.24;SOR=0.859	GT:AD:DP:GQ:PL	1/1:0,24:24:72:1016,72,0
EU153401.1	146833	.	G	A	775.77	.	AC=2;AF=1.00;AN=2;DP=21;ExcessHet=3.0103;FS=0.000;MLEAC=2;MLEAF=1.00;MQ=60.00;QD=31.28;SOR=0.784	GT:AD:DP:GQ:PL	1/1:0,21:21:63:804,63,0
EU153401.1	146928	.	A	G	848.77	.	AC=2;AF=1.00;AN=2;DP=33;ExcessHet=3.0103;FS=0.000;MLEAC=2;MLEAF=1.00;MQ=54.98;QD=30.04;SOR=0.693	GT:AD:DP:GQ:PL	1/1:0,20:20:60:877,60,0
EU153401.1	146944	.	TA	T	360.73	.	AC=1;AF=0.500;AN=2;BaseQRankSum=-0.690;ClippingRankSum=0.000;DP=42;ExcessHet=3.0103;FS=1.583;MLEAC=1;MLEAF=0.500;MQ=52.16;MQRankSum=3.557;QD=13.36;ReadPosRankSum=3.645;SOR=0.557	GT:AD:DP:GQ:PL	0/1:10,17:27:99:398,0,226
EU153401.1	147000	.	A	G	487.73	.	AC=1;AF=0.500;AN=2;BaseQRankSum=1.483;ClippingRankSum=0.000;DP=46;ExcessHet=3.0103;FS=4.702;MLEAC=1;MLEAF=0.500;MQ=48.33;MQRankSum=-5.557;QD=11.34;ReadPosRankSum=-1.893;SOR=0.247	GT:AD:DP:GQ:PL	0/1:27,16:43:99:525,0,1047
EU153401.1	147006	.	A	G	269.77	.	AC=1;AF=0.500;AN=2;BaseQRankSum=0.422;ClippingRankSum=0.000;DP=44;ExcessHet=3.0103;FS=11.321;MLEAC=1;MLEAF=0.500;MQ=50.19;MQRankSum=-3.861;QD=6.13;ReadPosRankSum=0.616;SOR=1.463	GT:AD:DP:GQ:PL	0/1:34,10:44:99:298,0,1365
EU153401.1	147026	.	T	A	382.73	.	AC=1;AF=0.500;AN=2;BaseQRankSum=0.310;ClippingRankSum=0.000;DP=51;ExcessHet=3.0103;FS=4.389;MLEAC=1;MLEAF=0.500;MQ=45.94;MQRankSum=-5.447;QD=8.32;ReadPosRankSum=-0.532;SOR=1.493	GT:AD:DP:GQ:PL	0/1:28,18:46:99:420,0,1103
EU153401.1	147032	.	C	T	164.77	.	AC=1;AF=0.500;AN=2;BaseQRankSum=0.648;ClippingRankSum=0.000;DP=52;ExcessHet=3.0103;FS=1.289;MLEAC=1;MLEAF=0.500;MQ=45.78;MQRankSum=-4.878;QD=3.17;ReadPosRankSum=-3.429;SOR=1.101	GT:AD:DP:GQ:PL	0/1:39,13:52:99:193,0,1586
EU153401.1	147033	.	G	A	33.77	.	AC=1;AF=0.500;AN=2;BaseQRankSum=-0.482;ClippingRankSum=0.000;DP=53;ExcessHet=3.0103;FS=0.000;MLEAC=1;MLEAF=0.500;MQ=46.09;MQRankSum=-1.788;QD=0.64;ReadPosRankSum=-0.036;SOR=0.749	GT:AD:DP:GQ:PL	0/1:47,6:53:62:62,0,2032
EU153401.1	147075	.	G	A	256.77	.	AC=1;AF=0.500;AN=2;BaseQRankSum=1.706;ClippingRankSum=0.000;DP=47;ExcessHet=3.0103;FS=0.000;MLEAC=1;MLEAF=0.500;MQ=50.15;MQRankSum=-3.166;QD=6.42;ReadPosRankSum=0.411;SOR=0.844	GT:AD:DP:GQ:PL	0/1:31,9:40:99:285,0,1254
EU153401.1	147077	.	C	A	151.77	.	AC=1;AF=0.500;AN=2;BaseQRankSum=0.029;ClippingRankSum=0.000;DP=45;ExcessHet=3.0103;FS=1.830;MLEAC=1;MLEAF=0.500;MQ=51.01;MQRankSum=-2.257;QD=4.34;ReadPosRankSum=0.320;SOR=1.265	GT:AD:DP:GQ:PL	0/1:28,7:35:99:180,0,1554
EU153401.1	147078	.	A	G	322.73	.	AC=1;AF=0.500;AN=2;BaseQRankSum=2.114;ClippingRankSum=0.000;DP=45;ExcessHet=3.0103;FS=1.438;MLEAC=1;MLEAF=0.500;MQ=51.01;MQRankSum=-3.930;QD=8.96;ReadPosRankSum=-0.606;SOR=1.165	GT:AD:DP:GQ:PL	0/1:25,11:36:99:360,0,1395
EU153401.1	147083	.	T	C	1267.77	.	AC=1;AF=0.500;AN=2;BaseQRankSum=-0.984;ClippingRankSum=0.000;DP=54;ExcessHet=3.0103;FS=0.000;MLEAC=1;MLEAF=0.500;MQ=48.19;MQRankSum=4.821;QD=25.87;ReadPosRankSum=4.352;SOR=0.673	GT:AD:DP:GQ:PL	0/1:15,34:49:99:1296,0,411
EU153401.1	147090	.	G	A	484.77	.	AC=1;AF=0.500;AN=2;BaseQRankSum=0.651;ClippingRankSum=0.000;DP=66;ExcessHet=3.0103;FS=1.165;MLEAC=1;MLEAF=0.500;MQ=45.36;MQRankSum=-0.808;QD=7.95;ReadPosRankSum=-0.789;SOR=1.044	GT:AD:DP:GQ:PL	0/1:45,16:61:99:513,0,1644
EU153401.1	147159	.	A	T	357.77	.	AC=1;AF=0.500;AN=2;BaseQRankSum=0.825;ClippingRankSum=0.000;DP=53;ExcessHet=3.0103;FS=13.560;MLEAC=1;MLEAF=0.500;MQ=37.29;MQRankSum=5.262;QD=7.02;ReadPosRankSum=5.060;SOR=2.653	GT:AD:DP:GQ:PL	0/1:39,12:51:99:386,0,917
EU153401.1	147196	.	A	AGG	311.73	.	AC=1;AF=0.500;AN=2;BaseQRankSum=-3.663;ClippingRankSum=0.000;DP=56;ExcessHet=3.0103;FS=11.321;MLEAC=1;MLEAF=0.500;MQ=34.82;MQRankSum=4.825;QD=7.08;ReadPosRankSum=3.714;SOR=1.463	GT:AD:DP:GQ:PL	0/1:34,10:44:99:349,0,1273
EU153401.1	147204	.	T	A	54.77	.	AC=1;AF=0.500;AN=2;BaseQRankSum=0.456;ClippingRankSum=0.000;DP=34;ExcessHet=3.0103;FS=3.144;MLEAC=1;MLEAF=0.500;MQ=41.43;MQRankSum=-2.129;QD=1.66;ReadPosRankSum=-0.874;SOR=2.291	GT:AD:DP:GQ:PL	0/1:31,2:33:83:83,0,1201
EU153401.1	147213	.	A	G	340.77	.	AC=1;AF=0.500;AN=2;BaseQRankSum=0.463;ClippingRankSum=0.000;DP=22;ExcessHet=3.0103;FS=0.000;MLEAC=1;MLEAF=0.500;MQ=46.98;MQRankSum=4.147;QD=16.23;ReadPosRankSum=3.924;SOR=0.551	GT:AD:DP:GQ:PL	0/1:11,10:21:99:369,0,552
EU153401.1	147226	.	C	T	361.77	.	AC=1;AF=0.500;AN=2;BaseQRankSum=0.163;ClippingRankSum=0.000;DP=20;ExcessHet=3.0103;FS=1.778;MLEAC=1;MLEAF=0.500;MQ=47.33;MQRankSum=3.960;QD=20.10;ReadPosRankSum=2.992;SOR=0.368	GT:AD:DP:GQ:PL	0/1:8,10:18:99:390,0,294
EU153401.1	147302	.	A	G	75.77	.	AC=1;AF=0.500;AN=2;BaseQRankSum=0.000;ClippingRankSum=0.000;DP=27;ExcessHet=3.0103;FS=0.000;MLEAC=1;MLEAF=0.500;MQ=47.20;MQRankSum=-3.498;QD=4.46;ReadPosRankSum=-1.808;SOR=1.022	GT:AD:DP:GQ:PL	0/1:12,5:17:99:104,0,486
EU153401.1	147363	.	G	A	421.77	.	AC=2;AF=1.00;AN=2;DP=16;ExcessHet=3.0103;FS=0.000;MLEAC=2;MLEAF=1.00;MQ=55.21;QD=27.15;SOR=1.609	GT:AD:DP:GQ:PL	1/1:0,10:10:30:450,30,0
EU153401.1	147389	.	C	T	547.77	.	AC=2;AF=1.00;AN=2;DP=17;ExcessHet=3.0103;FS=0.000;MLEAC=2;MLEAF=1.00;MQ=58.11;QD=32.54;SOR=0.836	GT:AD:DP:GQ:PL	1/1:0,13:13:39:576,39,0
EU153401.1	147524	.	G	A	379.77	.	AC=2;AF=1.00;AN=2;DP=10;ExcessHet=3.0103;FS=0.000;MLEAC=2;MLEAF=1.00;MQ=60.00;QD=32.16;SOR=1.609	GT:AD:DP:GQ:PL	1/1:0,10:10:30:408,30,0
EU153401.1	147776	.	G	A	649.77	.	AC=2;AF=1.00;AN=2;DP=20;ExcessHet=3.0103;FS=0.000;MLEAC=2;MLEAF=1.00;MQ=59.16;QD=34.20;SOR=0.793	GT:AD:DP:GQ:PL	1/1:0,19:19:57:678,57,0
EU153401.1	148053	.	C	T	652.77	.	AC=2;AF=1.00;AN=2;DP=17;ExcessHet=3.0103;FS=0.000;MLEAC=2;MLEAF=1.00;MQ=60.00;QD=24.79;SOR=1.739	GT:AD:DP:GQ:PL	1/1:0,17:17:51:681,51,0
EU153401.1	148194	.	C	T	527.77	.	AC=2;AF=1.00;AN=2;DP=15;ExcessHet=3.0103;FS=0.000;MLEAC=2;MLEAF=1.00;MQ=60.00;QD=26.03;SOR=1.112	GT:AD:DP:GQ:PL	1/1:0,15:15:45:556,45,0
EU153401.1	148232	.	C	T	652.77	.	AC=2;AF=1.00;AN=2;DP=17;ExcessHet=3.0103;FS=0.000;MLEAC=2;MLEAF=1.00;MQ=60.00;QD=29.54;SOR=1.061	GT:AD:DP:GQ:PL	1/1:0,17:17:51:681,51,0
EU153401.1	148807	.	T	TTCTCTCTCTCTCTC	211.73	.	AC=1;AF=0.500;AN=2;BaseQRankSum=-1.662;ClippingRankSum=0.000;DP=43;ExcessHet=3.0103;FS=9.260;MLEAC=1;MLEAF=0.500;MQ=46.10;MQRankSum=3.899;QD=13.23;ReadPosRankSum=1.256;SOR=0.037	GT:AD:DP:GQ:PL	0/1:5,11:16:88:249,0,88
EU153401.1	148814	.	T	TCTCTCTCTCTCTCC	30.73	.	AC=1;AF=0.500;AN=2;BaseQRankSum=1.800;ClippingRankSum=0.000;DP=47;ExcessHet=3.0103;FS=13.457;MLEAC=1;MLEAF=0.500;MQ=45.68;MQRankSum=-2.801;QD=1.46;ReadPosRankSum=-1.882;SOR=3.601	GT:AD:DP:GQ:PL	0/1:16,5:21:68:68,0,409
EU153401.1	149067	.	A	T	332.77	.	AC=1;AF=0.500;AN=2;BaseQRankSum=1.245;ClippingRankSum=0.000;DP=60;ExcessHet=3.0103;FS=1.427;MLEAC=1;MLEAF=0.500;MQ=45.10;MQRankSum=-1.869;QD=7.74;ReadPosRankSum=-0.178;SOR=1.112	GT:AD:DP:GQ:PL	0/1:31,12:43:99:361,0,1090
EU153401.1	149072	.	A	T	772.77	.	AC=1;AF=0.500;AN=2;BaseQRankSum=-1.072;ClippingRankSum=0.000;DP=104;ExcessHet=3.0103;FS=23.589;MLEAC=1;MLEAF=0.500;MQ=39.92;MQRankSum=4.453;QD=8.88;ReadPosRankSum=5.345;SOR=0.048	GT:AD:DP:GQ:PL	0/1:61,26:87:99:801,0,1508
EU153401.1	149073	.	A	T	750.77	.	AC=1;AF=0.500;AN=2;BaseQRankSum=-1.078;ClippingRankSum=0.000;DP=106;ExcessHet=3.0103;FS=28.647;MLEAC=1;MLEAF=0.500;MQ=39.81;MQRankSum=4.702;QD=8.34;ReadPosRankSum=4.733;SOR=0.033	GT:AD:DP:GQ:PL	0/1:64,26:90:99:779,0,1742
EU153401.1	149179	.	T	G	15256.77	.	AC=1;AF=0.500;AN=2;BaseQRankSum=2.093;ClippingRankSum=0.000;DP=504;ExcessHet=3.0103;FS=19.242;MLEAC=1;MLEAF=0.500;MQ=34.74;MQRankSum=-3.075;QD=31.52;ReadPosRankSum=0.061;SOR=1.139	GT:AD:DP:GQ:PL	0/1:67,417:484:99:15285,0,1035
EU153401.1	149183	.	T	C	2371.77	.	AC=1;AF=0.500;AN=2;BaseQRankSum=0.604;ClippingRankSum=0.000;DP=513;ExcessHet=3.0103;FS=8.674;MLEAC=1;MLEAF=0.500;MQ=35.35;MQRankSum=1.444;QD=4.64;ReadPosRankSum=1.046;SOR=1.682	GT:AD:DP:GQ:PL	0/1:410,101:511:99:2400,0,15153
EU153401.1	149203	.	T	C	671.77	.	AC=1;AF=0.500;AN=2;BaseQRankSum=3.022;ClippingRankSum=0.000;DP=502;ExcessHet=3.0103;FS=0.000;MLEAC=1;MLEAF=0.500;MQ=35.22;MQRankSum=-4.327;QD=1.37;ReadPosRankSum=1.057;SOR=0.865	GT:AD:DP:GQ:PL	0/1:431,58:489:99:700,0,16107
EU153401.1	149220	.	C	T	301.77	.	AC=1;AF=0.500;AN=2;BaseQRankSum=4.078;ClippingRankSum=0.000;DP=465;ExcessHet=3.0103;FS=36.143;MLEAC=1;MLEAF=0.500;MQ=35.18;MQRankSum=-0.709;QD=0.66;ReadPosRankSum=-0.598;SOR=0.024	GT:AD:DP:GQ:PL	0/1:414,46:460:99:330,0,14374
EU153401.1	149424	.	G	A	646.77	.	AC=2;AF=1.00;AN=2;DP=21;ExcessHet=3.0103;FS=0.000;MLEAC=2;MLEAF=1.00;MQ=55.89;QD=26.29;SOR=0.941	GT:AD:DP:GQ:PL	1/1:0,16:16:48:675,48,0
EU153401.1	149742	.	T	TCC	36.73	.	AC=1;AF=0.500;AN=2;BaseQRankSum=-0.272;ClippingRankSum=0.000;DP=52;ExcessHet=3.0103;FS=0.000;MLEAC=1;MLEAF=0.500;MQ=47.65;MQRankSum=-2.155;QD=0.75;ReadPosRankSum=1.055;SOR=0.348	GT:AD:DP:GQ:PL	0/1:44,5:49:74:74,0,1855
EU153401.1	149751	.	A	G	136.77	.	AC=1;AF=0.500;AN=2;BaseQRankSum=0.758;ClippingRankSum=0.000;DP=55;ExcessHet=3.0103;FS=0.000;MLEAC=1;MLEAF=0.500;MQ=45.16;MQRankSum=-1.642;QD=2.49;ReadPosRankSum=0.542;SOR=0.627	GT:AD:DP:GQ:PL	0/1:47,8:55:99:165,0,2041
EU153401.1	149775	.	T	C	140.77	.	AC=1;AF=0.500;AN=2;BaseQRankSum=-0.483;ClippingRankSum=0.000;DP=77;ExcessHet=3.0103;FS=1.796;MLEAC=1;MLEAF=0.500;MQ=40.18;MQRankSum=-2.121;QD=1.93;ReadPosRankSum=1.321;SOR=0.311	GT:AD:DP:GQ:PL	0/1:64,9:73:99:169,0,2422
EU153401.1	149819	.	T	TTTTACA	682.73	.	AC=2;AF=1.00;AN=2;DP=17;ExcessHet=3.0103;FS=0.000;MLEAC=2;MLEAF=1.00;MQ=60.00;QD=33.21;SOR=0.818	GT:AD:DP:GQ:PL	1/1:0,15:15:48:720,48,0
EU153401.1	150058	.	C	G	166.77	.	AC=1;AF=0.500;AN=2;BaseQRankSum=0.000;ClippingRankSum=0.000;DP=36;ExcessHet=3.0103;FS=0.000;MLEAC=1;MLEAF=0.500;MQ=47.89;MQRankSum=-2.395;QD=4.63;ReadPosRankSum=-1.261;SOR=0.693	GT:AD:DP:GQ:PL	0/1:28,8:36:99:195,0,1058
EU153401.1	150205	.	G	A	803.77	.	AC=2;AF=1.00;AN=2;DP=21;ExcessHet=3.0103;FS=0.000;MLEAC=2;MLEAF=1.00;MQ=59.20;QD=30.38;SOR=1.721	GT:AD:DP:GQ:PL	1/1:0,20:20:60:832,60,0
EU153401.1	150370	.	A	G	994.77	.	AC=2;AF=1.00;AN=2;DP=25;ExcessHet=3.0103;FS=0.000;MLEAC=2;MLEAF=1.00;MQ=60.00;QD=25.68;SOR=0.770	GT:AD:DP:GQ:PL	1/1:0,25:25:75:1023,75,0
EU153401.1	152154	.	A	G	833.77	.	AC=2;AF=1.00;AN=2;DP=22;ExcessHet=3.0103;FS=0.000;MLEAC=2;MLEAF=1.00;MQ=60.00;QD=26.73;SOR=0.874	GT:AD:DP:GQ:PL	1/1:0,22:22:65:862,65,0
EU153401.1	152706	.	CACACAA	C	744.70	.	AC=1;AF=0.500;AN=2;BaseQRankSum=0.586;ClippingRankSum=0.000;DP=53;ExcessHet=3.0103;FS=3.136;MLEAC=1;MLEAF=0.500;MQ=50.22;MQRankSum=4.584;QD=22.53;ReadPosRankSum=1.621;SOR=0.126	GT:AD:DP:GQ:PL	0/1:2,19:21:6:781,0,6
EU153401.1	152928	.	C	A	25.78	.	AC=1;AF=0.500;AN=2;BaseQRankSum=-0.213;ClippingRankSum=0.000;DP=42;ExcessHet=3.0103;FS=0.000;MLEAC=1;MLEAF=0.500;MQ=52.71;MQRankSum=-4.307;QD=0.95;ReadPosRankSum=-1.377;SOR=1.179	GT:AD:DP:GQ:PL	0/1:24,3:27:54:54,0,999
EU153401.1	152929	.	A	G	97.73	.	AC=1;AF=0.500;AN=2;BaseQRankSum=-0.193;ClippingRankSum=0.000;DP=42;ExcessHet=3.0103;FS=2.176;MLEAC=1;MLEAF=0.500;MQ=52.71;MQRankSum=-3.075;QD=3.37;ReadPosRankSum=-1.633;SOR=1.493	GT:AD:DP:GQ:PL	0/1:25,4:29:99:135,0,1035
EU153401.1	152959	.	T	C	1082.77	.	AC=1;AF=0.500;AN=2;BaseQRankSum=-0.831;ClippingRankSum=0.000;DP=41;ExcessHet=3.0103;FS=21.805;MLEAC=1;MLEAF=0.500;MQ=51.98;MQRankSum=4.155;QD=32.81;ReadPosRankSum=3.672;SOR=1.286	GT:AD:DP:GQ:PL	0/1:9,24:33:99:1111,0,502
EU153401.1	152960	.	C	T	94.73	.	AC=1;AF=0.500;AN=2;BaseQRankSum=0.611;ClippingRankSum=0.000;DP=61;ExcessHet=3.0103;FS=6.279;MLEAC=1;MLEAF=0.500;MQ=47.92;MQRankSum=-1.129;QD=1.86;ReadPosRankSum=0.470;SOR=1.955	GT:AD:DP:GQ:PL	0/1:44,7:51:99:132,0,2050
EU153401.1	152963	.	T	C	998.77	.	AC=1;AF=0.500;AN=2;BaseQRankSum=-1.280;ClippingRankSum=0.000;DP=54;ExcessHet=3.0103;FS=21.497;MLEAC=1;MLEAF=0.500;MQ=49.46;MQRankSum=3.896;QD=21.71;ReadPosRankSum=4.222;SOR=0.785	GT:AD:DP:GQ:PL	0/1:21,25:46:99:1027,0,952
EU153401.1	152968	.	T	C	102.77	.	AC=1;AF=0.500;AN=2;BaseQRankSum=0.951;ClippingRankSum=0.000;DP=71;ExcessHet=3.0103;FS=6.318;MLEAC=1;MLEAF=0.500;MQ=46.55;MQRankSum=-0.432;QD=1.71;ReadPosRankSum=-0.935;SOR=1.992	GT:AD:DP:GQ:PL	0/1:53,7:60:99:131,0,2320
EU153401.1	152987	.	T	C	197.77	.	AC=1;AF=0.500;AN=2;BaseQRankSum=0.428;ClippingRankSum=0.000;DP=151;ExcessHet=3.0103;FS=1.129;MLEAC=1;MLEAF=0.500;MQ=40.32;MQRankSum=-1.551;QD=1.55;ReadPosRankSum=-0.354;SOR=0.476	GT:AD:DP:GQ:PL	0/1:112,16:128:99:226,0,4522
EU153401.1	152993	.	C	T	465.77	.	AC=1;AF=0.500;AN=2;BaseQRankSum=0.495;ClippingRankSum=0.000;DP=163;ExcessHet=3.0103;FS=0.916;MLEAC=1;MLEAF=0.500;MQ=40.90;MQRankSum=-3.088;QD=2.99;ReadPosRankSum=-1.117;SOR=0.794	GT:AD:DP:GQ:PL	0/1:131,25:156:99:494,0,5155
EU153401.1	153005	.	T	C	294.77	.	AC=1;AF=0.500;AN=2;BaseQRankSum=0.933;ClippingRankSum=0.000;DP=195;ExcessHet=3.0103;FS=1.145;MLEAC=1;MLEAF=0.500;MQ=39.50;MQRankSum=0.114;QD=1.54;ReadPosRankSum=2.047;SOR=0.831	GT:AD:DP:GQ:PL	0/1:174,18:192:99:323,0,6531
EU153401.1	153013	.	A	T	71.77	.	AC=1;AF=0.500;AN=2;BaseQRankSum=-0.618;ClippingRankSum=0.000;DP=201;ExcessHet=3.0103;FS=0.000;MLEAC=1;MLEAF=0.500;MQ=38.57;MQRankSum=-2.763;QD=0.38;ReadPosRankSum=3.388;SOR=0.693	GT:AD:DP:GQ:PL	0/1:171,17:188:99:100,0,6288
EU153401.1	153144	.	A	G	1015.77	.	AC=2;AF=1.00;AN=2;DP=26;ExcessHet=3.0103;FS=0.000;MLEAC=2;MLEAF=1.00;MQ=60.00;QD=26.96;SOR=0.846	GT:AD:DP:GQ:PL	1/1:0,26:26:78:1044,78,0
EU153401.1	153178	.	A	G	1010.77	.	AC=2;AF=1.00;AN=2;DP=25;ExcessHet=3.0103;FS=0.000;MLEAC=2;MLEAF=1.00;MQ=60.00;QD=31.76;SOR=0.770	GT:AD:DP:GQ:PL	1/1:0,25:25:75:1039,75,0
EU153401.1	153332	.	G	T	1104.77	.	AC=2;AF=1.00;AN=2;DP=28;ExcessHet=3.0103;FS=0.000;MLEAC=2;MLEAF=1.00;MQ=60.00;QD=25.36;SOR=1.179	GT:AD:DP:GQ:PL	1/1:0,28:28:84:1133,84,0
EU153401.1	153366	.	T	C	935.77	.	AC=2;AF=1.00;AN=2;DP=34;ExcessHet=3.0103;FS=0.000;MLEAC=2;MLEAF=1.00;MQ=56.62;QD=25.12;SOR=1.220	GT:AD:DP:GQ:PL	1/1:0,26:26:78:964,78,0
EU153401.1	153432	.	C	T	774.77	.	AC=2;AF=1.00;AN=2;DP=26;ExcessHet=3.0103;FS=0.000;MLEAC=2;MLEAF=1.00;MQ=55.53;QD=36.63;SOR=1.179	GT:AD:DP:GQ:PL	1/1:0,18:18:54:803,54,0
EU153401.1	153434	.	T	C	774.77	.	AC=2;AF=1.00;AN=2;DP=25;ExcessHet=3.0103;FS=0.000;MLEAC=2;MLEAF=1.00;MQ=55.35;QD=26.44;SOR=1.061	GT:AD:DP:GQ:PL	1/1:0,17:17:54:803,54,0
EU153401.1	153552	.	G	GCCCT	706.73	.	AC=2;AF=1.00;AN=2;DP=17;ExcessHet=3.0103;FS=0.000;MLEAC=2;MLEAF=1.00;MQ=60.00;QD=32.63;SOR=2.179	GT:AD:DP:GQ:PL	1/1:0,17:17:51:744,51,0
EU153401.1	153622	.	A	C	916.77	.	AC=2;AF=1.00;AN=2;DP=21;ExcessHet=3.0103;FS=0.000;MLEAC=2;MLEAF=1.00;MQ=60.00;QD=30.04;SOR=0.990	GT:AD:DP:GQ:PL	1/1:0,21:21:63:945,63,0
EU153401.1	153624	.	T	C	916.77	.	AC=2;AF=1.00;AN=2;DP=21;ExcessHet=3.0103;FS=0.000;MLEAC=2;MLEAF=1.00;MQ=60.00;QD=28.95;SOR=0.990	GT:AD:DP:GQ:PL	1/1:0,21:21:63:945,63,0
EU153401.1	153631	.	G	A	914.77	.	AC=2;AF=1.00;AN=2;DP=21;ExcessHet=3.0103;FS=0.000;MLEAC=2;MLEAF=1.00;MQ=60.00;QD=29.19;SOR=0.990	GT:AD:DP:GQ:PL	1/1:0,21:21:63:943,63,0
EU153401.1	153678	.	A	G	871.77	.	AC=2;AF=1.00;AN=2;DP=21;ExcessHet=3.0103;FS=0.000;MLEAC=2;MLEAF=1.00;MQ=60.00;QD=26.54;SOR=1.230	GT:AD:DP:GQ:PL	1/1:0,21:21:63:900,63,0
EU153401.1	153792	.	T	TAA	371.77	.	AC=2;AF=1.00;AN=2;BaseQRankSum=1.417;ClippingRankSum=0.000;DP=21;ExcessHet=3.0103;FS=0.000;MLEAC=1;MLEAF=0.500;MQ=60.00;MQRankSum=0.000;QD=20.65;ReadPosRankSum=0.984;SOR=0.941	GT:AD:DP:GQ:PL	1/1:2,16:18:4:393,4,0
EU153401.1	154010	.	A	C	802.77	.	AC=2;AF=1.00;AN=2;DP=25;ExcessHet=3.0103;FS=0.000;MLEAC=2;MLEAF=1.00;MQ=56.23;QD=31.13;SOR=1.981	GT:AD:DP:GQ:PL	1/1:0,19:19:57:831,57,0
EU153401.1	154019	.	C	T	746.77	.	AC=2;AF=1.00;AN=2;DP=24;ExcessHet=3.0103;FS=0.000;MLEAC=2;MLEAF=1.00;MQ=56.06;QD=29.57;SOR=2.303	GT:AD:DP:GQ:PL	1/1:0,18:18:54:775,54,0
EU153401.1	154162	.	A	AACTT	701.73	.	AC=2;AF=1.00;AN=2;DP=16;ExcessHet=3.0103;FS=0.000;MLEAC=2;MLEAF=1.00;MQ=60.00;QD=32.37;SOR=1.112	GT:AD:DP:GQ:PL	1/1:0,15:15:51:739,51,0
EU153401.1	154270	.	C	G	654.77	.	AC=1;AF=0.500;AN=2;BaseQRankSum=1.398;ClippingRankSum=0.000;DP=52;ExcessHet=3.0103;FS=4.620;MLEAC=1;MLEAF=0.500;MQ=37.71;MQRankSum=-3.147;QD=13.36;ReadPosRankSum=0.710;SOR=0.231	GT:AD:DP:GQ:PL	0/1:24,25:49:99:683,0,750
EU153401.1	154311	.	T	G	4738.77	.	AC=1;AF=0.500;AN=2;BaseQRankSum=5.371;ClippingRankSum=0.000;DP=143;ExcessHet=3.0103;FS=4.301;MLEAC=1;MLEAF=0.500;MQ=34.04;MQRankSum=-1.492;QD=34.09;ReadPosRankSum=-2.253;SOR=1.384	GT:AD:DP:GQ:PL	0/1:13,126:139:55:4767,0,55
EU153401.1	154321	.	A	G	52.77	.	AC=1;AF=0.500;AN=2;BaseQRankSum=-2.033;ClippingRankSum=0.000;DP=160;ExcessHet=3.0103;FS=9.120;MLEAC=1;MLEAF=0.500;MQ=34.25;MQRankSum=1.869;QD=0.34;ReadPosRankSum=1.426;SOR=0.723	GT:AD:DP:GQ:PL	0/1:142,12:154:81:81,0,5513
EU153401.1	154339	.	T	G	6653.77	.	AC=1;AF=0.500;AN=2;BaseQRankSum=9.081;ClippingRankSum=0.000;DP=236;ExcessHet=3.0103;FS=12.143;MLEAC=1;MLEAF=0.500;MQ=33.21;MQRankSum=-0.096;QD=31.99;ReadPosRankSum=-0.872;SOR=1.719	GT:AD:DP:GQ:PL	0/1:31,177:208:99:6682,0,550
EU153401.1	154354	.	A	C	813.77	.	AC=1;AF=0.500;AN=2;BaseQRankSum=1.636;ClippingRankSum=0.000;DP=380;ExcessHet=3.0103;FS=22.922;MLEAC=1;MLEAF=0.500;MQ=33.90;MQRankSum=-0.507;QD=2.28;ReadPosRankSum=-0.093;SOR=0.144	GT:AD:DP:GQ:PL	0/1:305,52:357:99:842,0,10793
EU153401.1	154437	.	A	AAAAAAAATT	104.73	.	AC=1;AF=0.500;AN=2;BaseQRankSum=-1.204;ClippingRankSum=0.000;DP=75;ExcessHet=3.0103;FS=2.691;MLEAC=1;MLEAF=0.500;MQ=40.49;MQRankSum=0.886;QD=1.66;ReadPosRankSum=2.422;SOR=1.380	GT:AD:DP:GQ:PL	0/1:61,2:63:99:142,0,2731
EU153401.1	154478	.	A	G	3347.77	.	AC=2;AF=1.00;AN=2;BaseQRankSum=-0.950;ClippingRankSum=0.000;DP=110;ExcessHet=3.0103;FS=6.570;MLEAC=2;MLEAF=1.00;MQ=41.05;MQRankSum=-3.595;QD=30.71;ReadPosRankSum=0.054;SOR=0.136	GT:AD:DP:GQ:PL	1/1:6,103:109:59:3376,59,0
EU153401.1	154589	.	C	T	77.77	.	AC=1;AF=0.500;AN=2;BaseQRankSum=-0.842;ClippingRankSum=0.000;DP=10;ExcessHet=3.0103;FS=0.000;MLEAC=1;MLEAF=0.500;MQ=39.71;MQRankSum=0.842;QD=15.55;ReadPosRankSum=1.645;SOR=0.368	GT:AD:DP:GQ:PL	0/1:3,2:5:99:106,0,126
EU153401.1	155559	.	T	G	130.77	.	AC=1;AF=0.500;AN=2;BaseQRankSum=0.000;ClippingRankSum=0.000;DP=27;ExcessHet=3.0103;FS=3.136;MLEAC=1;MLEAF=0.500;MQ=50.74;MQRankSum=1.902;QD=18.68;ReadPosRankSum=1.368;SOR=1.492	GT:AD:DP:GQ:PL	0/1:3,4:7:97:159,0,97
EU153401.1	155566	.	G	A	124.73	.	AC=1;AF=0.500;AN=2;BaseQRankSum=0.000;ClippingRankSum=0.000;DP=26;ExcessHet=3.0103;FS=0.000;MLEAC=1;MLEAF=0.500;MQ=51.49;MQRankSum=-1.111;QD=20.79;ReadPosRankSum=-0.842;SOR=1.609	GT:AD:DP:GQ:PL	0/1:2,4:6:72:162,0,72
EU153401.1	155568	.	A	G	171.50	.	AC=1;AF=0.500;AN=2;BaseQRankSum=0.000;ClippingRankSum=0.000;DP=28;ExcessHet=3.0103;FS=0.000;MLEAC=1;MLEAF=0.500;MQ=50.03;MQRankSum=-1.383;QD=28.58;ReadPosRankSum=1.282;SOR=0.707	GT:AD:DP:GQ:PL	0/1:1,5:6:27:207,0,27
EU153401.1	155571	.	T	C	37.77	.	AC=1;AF=0.500;AN=2;BaseQRankSum=0.000;ClippingRankSum=0.000;DP=28;ExcessHet=3.0103;FS=0.000;MLEAC=1;MLEAF=0.500;MQ=50.03;MQRankSum=-0.464;QD=4.72;ReadPosRankSum=0.921;SOR=0.307	GT:AD:DP:GQ:PL	0/1:6,2:8:66:66,0,246
EU153401.1	155573	.	C	T	37.77	.	AC=1;AF=0.500;AN=2;BaseQRankSum=0.000;ClippingRankSum=0.000;DP=26;ExcessHet=3.0103;FS=0.000;MLEAC=1;MLEAF=0.500;MQ=49.18;MQRankSum=-0.180;QD=5.40;ReadPosRankSum=0.712;SOR=0.446	GT:AD:DP:GQ:PL	0/1:5,2:7:66:66,0,246
EU153401.1	155580	.	A	G	28.74	.	AC=1;AF=0.500;AN=2;BaseQRankSum=0.000;ClippingRankSum=0.000;DP=24;ExcessHet=3.0103;FS=0.000;MLEAC=1;MLEAF=0.500;MQ=49.19;MQRankSum=1.611;QD=3.59;ReadPosRankSum=1.611;SOR=0.307	GT:AD:DP:GQ:PL	0/1:6,2:8:66:66,0,246
EU153401.1	155582	.	G	A	28.74	.	AC=1;AF=0.500;AN=2;BaseQRankSum=0.000;ClippingRankSum=0.000;DP=24;ExcessHet=3.0103;FS=0.000;MLEAC=1;MLEAF=0.500;MQ=49.19;MQRankSum=-0.464;QD=3.59;ReadPosRankSum=0.792;SOR=0.307	GT:AD:DP:GQ:PL	0/1:6,2:8:66:66,0,246
EU153401.1	155583	.	C	T	37.77	.	AC=1;AF=0.500;AN=2;BaseQRankSum=0.000;ClippingRankSum=0.000;DP=24;ExcessHet=3.0103;FS=0.000;MLEAC=1;MLEAF=0.500;MQ=49.19;MQRankSum=1.611;QD=4.72;ReadPosRankSum=2.100;SOR=0.307	GT:AD:DP:GQ:PL	0/1:6,2:8:66:66,0,246
EU153401.1	155590	.	T	TTCTC	67.73	.	AC=1;AF=0.500;AN=2;BaseQRankSum=0.000;ClippingRankSum=0.000;DP=22;ExcessHet=3.0103;FS=2.808;MLEAC=1;MLEAF=0.500;MQ=48.41;MQRankSum=-0.601;QD=7.53;ReadPosRankSum=0.241;SOR=0.959	GT:AD:DP:GQ:PL	0/1:6,3:9:99:105,0,285
EU153401.1	155591	.	T	TCCCGTACC	118.73	.	AC=1;AF=0.500;AN=2;BaseQRankSum=0.566;ClippingRankSum=0.000;DP=22;ExcessHet=3.0103;FS=0.000;MLEAC=1;MLEAF=0.500;MQ=48.50;MQRankSum=0.000;QD=16.96;ReadPosRankSum=-0.842;SOR=1.179	GT:AD:DP:GQ:PL	0/1:4,3:7:99:156,0,156
EU153401.1	155595	.	T	C	73.73	.	AC=1;AF=0.500;AN=2;BaseQRankSum=-0.887;ClippingRankSum=0.000;DP=16;ExcessHet=3.0103;FS=0.000;MLEAC=1;MLEAF=0.500;MQ=47.12;MQRankSum=-1.345;QD=9.22;ReadPosRankSum=-0.414;SOR=0.818	GT:AD:DP:GQ:PL	0/1:5,3:8:99:111,0,201
EU153401.1	155596	.	ATTAT	A	73.73	.	AC=1;AF=0.500;AN=2;BaseQRankSum=0.566;ClippingRankSum=0.000;DP=16;ExcessHet=3.0103;FS=0.000;MLEAC=1;MLEAF=0.500;MQ=45.86;MQRankSum=0.697;QD=10.53;ReadPosRankSum=-0.598;SOR=1.179	GT:AD:DP:GQ:PL	0/1:4,3:7:99:111,0,232
EU153401.1	155597	.	T	TACAG	115.73	.	AC=1;AF=0.500;AN=2;BaseQRankSum=-0.887;ClippingRankSum=0.000;DP=14;ExcessHet=3.0103;FS=0.000;MLEAC=1;MLEAF=0.500;MQ=45.86;MQRankSum=-1.345;QD=14.47;ReadPosRankSum=-0.328;SOR=0.818	GT:AD:DP:GQ:PL	0/1:5,3:8:99:153,0,198
EU153401.1	155599	.	A	G	70.73	.	AC=1;AF=0.500;AN=2;BaseQRankSum=-0.967;ClippingRankSum=0.000;DP=12;ExcessHet=3.0103;FS=0.000;MLEAC=1;MLEAF=0.500;MQ=42.04;MQRankSum=-0.751;QD=7.86;ReadPosRankSum=0.135;SOR=1.179	GT:AD:DP:GQ:PL	0/1:6,3:9:99:108,0,243
EU153401.1	155609	.	A	C	11.08	.	AC=1;AF=0.500;AN=2;BaseQRankSum=0.640;ClippingRankSum=0.000;DP=13;ExcessHet=3.0103;FS=0.000;MLEAC=1;MLEAF=0.500;MQ=44.09;MQRankSum=0.298;QD=0.85;ReadPosRankSum=-0.728;SOR=0.551	GT:AD:DP:GQ:PL	0/1:11,2:13:48:48,0,704
EU153401.1	155616	.	T	C	97.77	.	AC=1;AF=0.500;AN=2;BaseQRankSum=0.567;ClippingRankSum=0.000;DP=16;ExcessHet=3.0103;FS=9.031;MLEAC=1;MLEAF=0.500;MQ=47.48;MQRankSum=-0.326;QD=6.11;ReadPosRankSum=0.556;SOR=2.220	GT:AD:DP:GQ:PL	0/1:14,2:16:99:126,0,997
EU153401.1	155617	.	TTTC	T	76.73	.	AC=1;AF=0.500;AN=2;BaseQRankSum=0.625;ClippingRankSum=0.000;DP=20;ExcessHet=3.0103;FS=0.000;MLEAC=1;MLEAF=0.500;MQ=50.23;MQRankSum=0.606;QD=3.84;ReadPosRankSum=-0.851;SOR=0.340	GT:AD:DP:GQ:PL	0/1:16,4:20:99:114,0,1521
EU153401.1	155629	.	G	A	274.73	.	AC=1;AF=0.500;AN=2;BaseQRankSum=0.786;ClippingRankSum=0.000;DP=27;ExcessHet=3.0103;FS=0.000;MLEAC=1;MLEAF=0.500;MQ=54.45;MQRankSum=-1.434;QD=10.18;ReadPosRankSum=2.218;SOR=0.635	GT:AD:DP:GQ:PL	0/1:18,9:27:99:312,0,1965
EU153401.1	155632	.	A	C	61.77	.	AC=1;AF=0.500;AN=2;BaseQRankSum=0.000;ClippingRankSum=0.000;DP=30;ExcessHet=3.0103;FS=2.493;MLEAC=1;MLEAF=0.500;MQ=54.33;MQRankSum=-0.038;QD=2.06;ReadPosRankSum=-0.194;SOR=0.148	GT:AD:DP:GQ:PL	0/1:26,4:30:90:90,0,2359
EU153401.1	155635	.	T	C	94.77	.	AC=1;AF=0.500;AN=2;BaseQRankSum=0.681;ClippingRankSum=0.000;DP=33;ExcessHet=3.0103;FS=2.188;MLEAC=1;MLEAF=0.500;MQ=52.51;MQRankSum=-1.702;QD=2.96;ReadPosRankSum=3.392;SOR=0.230	GT:AD:DP:GQ:PL	0/1:27,5:32:99:123,0,3231
EU153401.1	155644	.	A	G	133.77	.	AC=1;AF=0.500;AN=2;BaseQRankSum=0.000;ClippingRankSum=0.000;DP=35;ExcessHet=3.0103;FS=2.325;MLEAC=1;MLEAF=0.500;MQ=53.09;MQRankSum=-2.034;QD=3.82;ReadPosRankSum=2.863;SOR=0.180	GT:AD:DP:GQ:PL	0/1:30,5:35:99:162,0,3270
EU153401.1	155647	.	T	C	101.77	.	AC=1;AF=0.500;AN=2;BaseQRankSum=0.513;ClippingRankSum=0.000;DP=36;ExcessHet=3.0103;FS=2.572;MLEAC=1;MLEAF=0.500;MQ=52.69;MQRankSum=-0.034;QD=2.91;ReadPosRankSum=0.741;SOR=0.193	GT:AD:DP:GQ:PL	0/1:32,3:35:99:130,0,3385
EU153401.1	155660	.	G	A	262.77	.	AC=1;AF=0.500;AN=2;BaseQRankSum=0.000;ClippingRankSum=0.000;DP=31;ExcessHet=3.0103;FS=1.808;MLEAC=1;MLEAF=0.500;MQ=48.82;MQRankSum=1.438;QD=8.48;ReadPosRankSum=0.677;SOR=0.293	GT:AD:DP:GQ:PL	0/1:22,9:31:99:291,0,1912
EU153401.1	155674	.	C	T	5538.73	.	AC=1;AF=0.500;AN=2;BaseQRankSum=-1.077;ClippingRankSum=0.000;DP=209;ExcessHet=3.0103;FS=6.572;MLEAC=1;MLEAF=0.500;MQ=51.79;MQRankSum=1.891;QD=26.86;ReadPosRankSum=-2.344;SOR=0.831	GT:AD:DP:GQ:PL	0/1:20,107:127:99:5576,0,416
EU153401.1	155683	.	A	AG	1285.73	.	AC=1;AF=0.500;AN=2;BaseQRankSum=-0.185;ClippingRankSum=0.000;DP=126;ExcessHet=3.0103;FS=26.210;MLEAC=1;MLEAF=0.500;MQ=51.53;MQRankSum=1.897;QD=26.24;ReadPosRankSum=-2.318;SOR=1.546	GT:AD:DP:GQ:PL	0/1:28,21:49:99:1323,0,1153
EU153401.1	155684	.	T	TGTATA	565.73	.	AC=1;AF=0.500;AN=2;DP=109;ExcessHet=3.0103;FS=0.000;MLEAC=1;MLEAF=0.500;MQ=51.72;QD=15.71;SOR=0.177	GT:AD:DP:GQ:PL	0/1:36,0:36:99:603,0,1595
EU153401.1	155688	.	C	T	760.73	.	AC=1;AF=0.500;AN=2;BaseQRankSum=-0.784;ClippingRankSum=0.000;DP=98;ExcessHet=3.0103;FS=1.573;MLEAC=1;MLEAF=0.500;MQ=51.67;MQRankSum=2.273;QD=24.54;ReadPosRankSum=-0.106;SOR=0.376	GT:AD:DP:GQ:PL	0/1:13,18:31:99:798,0,497
EU153401.1	155691	.	A	T	103.73	.	AC=1;AF=0.500;AN=2;BaseQRankSum=0.709;ClippingRankSum=0.000;DP=91;ExcessHet=3.0103;FS=5.310;MLEAC=1;MLEAF=0.500;MQ=51.45;MQRankSum=-1.185;QD=4.15;ReadPosRankSum=0.128;SOR=2.093	GT:AD:DP:GQ:PL	0/1:21,4:25:99:141,0,920
EU153401.1	155692	.	A	C	19.81	.	AC=1;AF=0.500;AN=2;BaseQRankSum=0.462;ClippingRankSum=0.000;DP=90;ExcessHet=3.0103;FS=15.911;MLEAC=1;MLEAF=0.500;MQ=51.35;MQRankSum=1.711;QD=0.71;ReadPosRankSum=1.889;SOR=2.780	GT:AD:DP:GQ:PL	0/1:25,3:28:48:48,0,1081
EU153401.1	155693	.	C	T	353.77	.	AC=1;AF=0.500;AN=2;BaseQRankSum=-0.332;ClippingRankSum=0.000;DP=89;ExcessHet=3.0103;FS=7.223;MLEAC=1;MLEAF=0.500;MQ=51.24;MQRankSum=-1.450;QD=13.10;ReadPosRankSum=0.508;SOR=2.655	GT:AD:DP:GQ:PL	0/1:17,10:27:99:382,0,681
EU153401.1	155694	.	A	ACCTAACGTAAAGAC	55.73	.	AC=1;AF=0.500;AN=2;BaseQRankSum=-2.182;ClippingRankSum=0.000;DP=86;ExcessHet=3.0103;FS=0.000;MLEAC=1;MLEAF=0.500;MQ=51.21;MQRankSum=2.089;QD=2.14;ReadPosRankSum=-0.111;SOR=0.569	GT:AD:DP:GQ:PL	0/1:22,4:26:93:93,0,1038
EU153401.1	155696	.	G	A	391.73	.	AC=1;AF=0.500;AN=2;BaseQRankSum=0.000;ClippingRankSum=0.000;DP=82;ExcessHet=3.0103;FS=0.000;MLEAC=1;MLEAF=0.500;MQ=51.06;MQRankSum=-1.039;QD=19.59;ReadPosRankSum=-0.568;SOR=1.112	GT:AD:DP:GQ:PL	0/1:10,10:20:99:429,0,429
EU153401.1	155698	.	ATT	A	145.73	.	AC=1;AF=0.500;AN=2;BaseQRankSum=0.000;ClippingRankSum=0.000;DP=81;ExcessHet=3.0103;FS=16.387;MLEAC=1;MLEAF=0.500;MQ=50.94;MQRankSum=1.245;QD=10.41;ReadPosRankSum=1.046;SOR=1.840	GT:AD:DP:GQ:PL	0/1:9,5:14:99:183,0,363
EU153401.1	155705	.	GAC	G	25.74	.	AC=1;AF=0.500;AN=2;BaseQRankSum=0.487;ClippingRankSum=0.000;DP=72;ExcessHet=3.0103;FS=2.969;MLEAC=1;MLEAF=0.500;MQ=48.45;MQRankSum=0.306;QD=1.23;ReadPosRankSum=1.740;SOR=1.802	GT:AD:DP:GQ:PL	0/1:19,2:21:63:63,0,852
EU153401.1	155709	.	G	A	379.73	.	AC=1;AF=0.500;AN=2;BaseQRankSum=0.000;ClippingRankSum=0.000;DP=62;ExcessHet=3.0103;FS=14.564;MLEAC=1;MLEAF=0.500;MQ=48.56;MQRankSum=-1.888;QD=29.21;ReadPosRankSum=1.590;SOR=4.401	GT:AD:DP:GQ:PL	0/1:5,8:13:99:417,0,219
EU153401.1	155716	.	C	T	37.73	.	AC=1;AF=0.500;AN=2;BaseQRankSum=0.000;ClippingRankSum=0.000;DP=60;ExcessHet=3.0103;FS=11.335;MLEAC=1;MLEAF=0.500;MQ=47.33;MQRankSum=1.896;QD=2.22;ReadPosRankSum=-0.828;SOR=2.208	GT:AD:DP:GQ:PL	0/1:15,2:17:75:75,0,705
EU153401.1	155717	.	G	A	304.77	.	AC=1;AF=0.500;AN=2;BaseQRankSum=-0.579;ClippingRankSum=0.000;DP=59;ExcessHet=3.0103;FS=2.331;MLEAC=1;MLEAF=0.500;MQ=47.08;MQRankSum=0.215;QD=19.05;ReadPosRankSum=-0.522;SOR=0.223	GT:AD:DP:GQ:PL	0/1:7,9:16:99:333,0,309
EU153401.1	155718	.	G	A	100.77	.	AC=1;AF=0.500;AN=2;BaseQRankSum=0.754;ClippingRankSum=0.000;DP=58;ExcessHet=3.0103;FS=2.869;MLEAC=1;MLEAF=0.500;MQ=46.83;MQRankSum=-2.310;QD=6.72;ReadPosRankSum=1.914;SOR=2.376	GT:AD:DP:GQ:PL	0/1:11,4:15:99:129,0,534
EU153401.1	155737	.	G	A	13.91	.	AC=1;AF=0.500;AN=2;BaseQRankSum=0.640;ClippingRankSum=0.000;DP=49;ExcessHet=3.0103;FS=0.000;MLEAC=1;MLEAF=0.500;MQ=45.69;MQRankSum=2.286;QD=1.07;ReadPosRankSum=2.114;SOR=1.022	GT:AD:DP:GQ:PL	0/1:11,2:13:51:51,0,456
EU153401.1	155745	.	TTATCAG	T	19.78	.	AC=1;AF=0.500;AN=2;BaseQRankSum=0.000;ClippingRankSum=0.000;DP=39;ExcessHet=3.0103;FS=0.000;MLEAC=1;MLEAF=0.500;MQ=45.20;MQRankSum=2.200;QD=2.20;ReadPosRankSum=1.732;SOR=1.179	GT:AD:DP:GQ:PL	0/1:7,2:9:57:57,0,372
EU153401.1	156492	.	T	A	184.77	.	AC=1;AF=0.500;AN=2;BaseQRankSum=-2.432;ClippingRankSum=0.000;DP=44;ExcessHet=3.0103;FS=0.000;MLEAC=1;MLEAF=0.500;MQ=38.85;MQRankSum=-1.212;QD=4.62;ReadPosRankSum=-0.593;SOR=0.457	GT:AD:DP:GQ:PL	0/1:28,12:40:99:213,0,956
EU153401.1	156601	.	T	C	573.77	.	AC=1;AF=0.500;AN=2;BaseQRankSum=-0.873;ClippingRankSum=0.000;DP=780;ExcessHet=3.0103;FS=4.268;MLEAC=1;MLEAF=0.500;MQ=34.88;MQRankSum=-0.096;QD=0.74;ReadPosRankSum=1.068;SOR=0.841	GT:AD:DP:GQ:PL	0/1:677,94:771:99:602,0,21587
EU153401.1	156627	.	A	G	389.77	.	AC=1;AF=0.500;AN=2;BaseQRankSum=1.687;ClippingRankSum=0.000;DP=712;ExcessHet=3.0103;FS=1.135;MLEAC=1;MLEAF=0.500;MQ=34.82;MQRankSum=1.183;QD=0.55;ReadPosRankSum=-1.104;SOR=0.373	GT:AD:DP:GQ:PL	0/1:636,69:705:99:418,0,25346
EU153401.1	156636	.	G	A	20928.28	.	AC=2;AF=1.00;AN=2;BaseQRankSum=0.752;ClippingRankSum=0.000;DP=648;ExcessHet=3.0103;FS=2.756;MLEAC=2;MLEAF=1.00;MQ=34.89;MQRankSum=-0.351;QD=32.65;ReadPosRankSum=1.401;SOR=0.246	GT:AD:DP:GQ:PL	1/1:51,590:641:9:20956,9,0
EU153401.1	156711	.	T	C	534.77	.	AC=1;AF=0.500;AN=2;BaseQRankSum=2.041;ClippingRankSum=0.000;DP=28;ExcessHet=3.0103;FS=1.527;MLEAC=1;MLEAF=0.500;MQ=51.82;MQRankSum=3.833;QD=19.81;ReadPosRankSum=3.628;SOR=0.603	GT:AD:DP:GQ:PL	0/1:12,15:27:99:563,0,273
EU153401.1	156713	.	A	AGTCTATTTTAAACTCAATAAATACTGAATGAATGAAT	60.73	.	AC=1;AF=0.500;AN=2;BaseQRankSum=-0.729;ClippingRankSum=0.000;DP=21;ExcessHet=3.0103;FS=6.662;MLEAC=1;MLEAF=0.500;MQ=55.96;MQRankSum=-2.188;QD=3.37;ReadPosRankSum=-1.899;SOR=2.821	GT:AD:DP:GQ:PL	0/1:15,3:18:98:98,0,607
EU153401.1	156717	.	A	AGAATGGGTTGGCCGTGACTACTGAGGTAT	45.73	.	AC=1;AF=0.500;AN=2;BaseQRankSum=0.000;ClippingRankSum=0.000;DP=18;ExcessHet=3.0103;FS=6.864;MLEAC=1;MLEAF=0.500;MQ=58.31;MQRankSum=-3.037;QD=2.69;ReadPosRankSum=-2.589;SOR=2.810	GT:AD:DP:GQ:PL	0/1:14,3:17:83:83,0,580
EU153401.1	156721	.	T	TTACCGTGATAC	45.73	.	AC=1;AF=0.500;AN=2;BaseQRankSum=0.000;ClippingRankSum=0.000;DP=17;ExcessHet=3.0103;FS=6.864;MLEAC=1;MLEAF=0.500;MQ=59.17;MQRankSum=-3.037;QD=2.69;ReadPosRankSum=-2.589;SOR=2.810	GT:AD:DP:GQ:PL	0/1:14,3:17:83:83,0,580
EU153401.1	156723	.	A	ATAAAATGTTATTGG	46.73	.	AC=1;AF=0.500;AN=2;DP=14;ExcessHet=3.0103;FS=0.000;MLEAC=1;MLEAF=0.500;MQ=60.00;QD=3.34;SOR=0.473	GT:AD:DP:GQ:PL	0/1:14,0:14:84:84,0,579
EU153401.1	157080	.	T	C	553.77	.	AC=2;AF=1.00;AN=2;DP=18;ExcessHet=3.0103;FS=0.000;MLEAC=2;MLEAF=1.00;MQ=55.18;QD=25.93;SOR=0.836	GT:AD:DP:GQ:PL	1/1:0,13:13:39:582,39,0
EU153401.1	157278	.	A	C	875.77	.	AC=2;AF=1.00;AN=2;DP=29;ExcessHet=3.0103;FS=0.000;MLEAC=2;MLEAF=1.00;MQ=56.70;QD=31.76;SOR=0.776	GT:AD:DP:GQ:PL	1/1:0,23:23:69:904,69,0
EU153401.1	157435	.	T	A	1045.77	.	AC=2;AF=1.00;AN=2;DP=24;ExcessHet=3.0103;FS=0.000;MLEAC=2;MLEAF=1.00;MQ=60.00;QD=32.90;SOR=1.051	GT:AD:DP:GQ:PL	1/1:0,24:24:72:1074,72,0
EU153401.1	157733	.	ATTT	A	796.73	.	AC=2;AF=1.00;AN=2;DP=35;ExcessHet=3.0103;FS=0.000;MLEAC=2;MLEAF=1.00;MQ=53.28;QD=28.90;SOR=1.981	GT:AD:DP:GQ:PL	1/1:0,19:19:57:834,57,0
EU153401.1	157744	.	T	TAAAAAA	797.73	.	AC=2;AF=1.00;AN=2;DP=33;ExcessHet=3.0103;FS=0.000;MLEAC=2;MLEAF=1.00;MQ=52.85;QD=29.52;SOR=1.981	GT:AD:DP:GQ:PL	1/1:0,19:19:57:835,57,0
EU153401.1	157806	.	A	C	468.77	.	AC=2;AF=1.00;AN=2;DP=28;ExcessHet=3.0103;FS=0.000;MLEAC=2;MLEAF=1.00;MQ=53.39;QD=35.74;SOR=2.670	GT:AD:DP:GQ:PL	1/1:0,12:12:36:497,36,0
EU153401.1	157829	.	A	T	36.77	.	AC=1;AF=0.500;AN=2;BaseQRankSum=0.000;ClippingRankSum=0.000;DP=24;ExcessHet=3.0103;FS=9.700;MLEAC=1;MLEAF=0.500;MQ=52.21;MQRankSum=0.000;QD=4.60;ReadPosRankSum=-2.100;SOR=2.209	GT:AD:DP:GQ:PL	0/1:6,2:8:65:65,0,246
EU153401.1	157878	.	T	A	37.77	.	AC=1;AF=0.500;AN=2;BaseQRankSum=0.000;ClippingRankSum=0.000;DP=22;ExcessHet=3.0103;FS=3.680;MLEAC=1;MLEAF=0.500;MQ=49.86;MQRankSum=-2.100;QD=4.72;ReadPosRankSum=0.619;SOR=2.236	GT:AD:DP:GQ:PL	0/1:6,2:8:66:66,0,246
EU153401.1	157885	.	G	GTC	28.74	.	AC=1;AF=0.500;AN=2;BaseQRankSum=0.619;ClippingRankSum=0.000;DP=19;ExcessHet=3.0103;FS=3.680;MLEAC=1;MLEAF=0.500;MQ=48.77;MQRankSum=-2.100;QD=3.59;ReadPosRankSum=0.619;SOR=2.236	GT:AD:DP:GQ:PL	0/1:6,2:8:66:66,0,246
EU153401.1	157887	.	GC	G	28.74	.	AC=1;AF=0.500;AN=2;BaseQRankSum=0.619;ClippingRankSum=0.000;DP=15;ExcessHet=3.0103;FS=3.680;MLEAC=1;MLEAF=0.500;MQ=51.14;MQRankSum=-2.100;QD=3.59;ReadPosRankSum=0.366;SOR=2.236	GT:AD:DP:GQ:PL	0/1:6,2:8:66:66,0,246
EU153401.1	157890	.	G	GAGAGA	28.74	.	AC=1;AF=0.500;AN=2;BaseQRankSum=0.619;ClippingRankSum=0.000;DP=13;ExcessHet=3.0103;FS=3.680;MLEAC=1;MLEAF=0.500;MQ=52.64;MQRankSum=-2.100;QD=3.59;SOR=2.236	GT:AD:DP:GQ:PL	0/1:6,2:8:66:66,0,246
EU153401.1	157893	.	C	T	37.77	.	AC=1;AF=0.500;AN=2;BaseQRankSum=0.619;ClippingRankSum=0.000;DP=11;ExcessHet=3.0103;FS=3.680;MLEAC=1;MLEAF=0.500;MQ=51.08;MQRankSum=-2.100;QD=4.72;ReadPosRankSum=0.000;SOR=2.236	GT:AD:DP:GQ:PL	0/1:6,2:8:66:66,0,246
EU153401.1	157898	.	G	A	40.77	.	AC=1;AF=0.500;AN=2;BaseQRankSum=0.000;ClippingRankSum=0.000;DP=9;ExcessHet=3.0103;FS=3.680;MLEAC=1;MLEAF=0.500;MQ=51.10;MQRankSum=-1.981;QD=5.82;ReadPosRankSum=-0.431;SOR=2.258	GT:AD:DP:GQ:PL	0/1:5,2:7:69:69,0,204
EU153401.1	157902	.	A	AAC	28.74	.	AC=1;AF=0.500;AN=2;BaseQRankSum=0.319;ClippingRankSum=0.000;DP=10;ExcessHet=3.0103;FS=3.332;MLEAC=1;MLEAF=0.500;MQ=52.05;MQRankSum=-2.100;QD=3.59;ReadPosRankSum=-0.366;SOR=2.303	GT:AD:DP:GQ:PL	0/1:6,2:8:66:66,0,246
EU153401.1	157905	.	T	C	37.77	.	AC=1;AF=0.500;AN=2;BaseQRankSum=0.319;ClippingRankSum=0.000;DP=10;ExcessHet=3.0103;FS=3.332;MLEAC=1;MLEAF=0.500;MQ=52.05;MQRankSum=-2.100;QD=4.72;ReadPosRankSum=-0.674;SOR=2.303	GT:AD:DP:GQ:PL	0/1:6,2:8:66:66,0,246
EU153401.1	157906	.	G	C	37.77	.	AC=1;AF=0.500;AN=2;BaseQRankSum=0.619;ClippingRankSum=0.000;DP=10;ExcessHet=3.0103;FS=3.332;MLEAC=1;MLEAF=0.500;MQ=52.05;MQRankSum=-2.100;QD=4.72;ReadPosRankSum=-0.854;SOR=2.303	GT:AD:DP:GQ:PL	0/1:6,2:8:66:66,0,246
EU153401.1	157909	.	G	A	37.77	.	AC=1;AF=0.500;AN=2;BaseQRankSum=0.319;ClippingRankSum=0.000;DP=10;ExcessHet=3.0103;FS=3.332;MLEAC=1;MLEAF=0.500;MQ=52.05;MQRankSum=-2.100;QD=4.72;ReadPosRankSum=-0.992;SOR=2.303	GT:AD:DP:GQ:PL	0/1:6,2:8:66:66,0,246
EU153401.1	157911	.	C	T	37.77	.	AC=1;AF=0.500;AN=2;BaseQRankSum=0.319;ClippingRankSum=0.000;DP=10;ExcessHet=3.0103;FS=3.332;MLEAC=1;MLEAF=0.500;MQ=52.05;MQRankSum=-2.100;QD=4.72;ReadPosRankSum=-1.068;SOR=2.303	GT:AD:DP:GQ:PL	0/1:6,2:8:66:66,0,246
EU153401.1	157915	.	T	C	37.77	.	AC=1;AF=0.500;AN=2;BaseQRankSum=0.319;ClippingRankSum=0.000;DP=10;ExcessHet=3.0103;FS=3.332;MLEAC=1;MLEAF=0.500;MQ=52.05;MQRankSum=-2.100;QD=4.72;ReadPosRankSum=-1.345;SOR=2.303	GT:AD:DP:GQ:PL	0/1:6,2:8:66:66,0,246
EU153401.1	157916	.	T	TCCA	28.74	.	AC=1;AF=0.500;AN=2;BaseQRankSum=0.319;ClippingRankSum=0.000;DP=10;ExcessHet=3.0103;FS=3.332;MLEAC=1;MLEAF=0.500;MQ=52.05;MQRankSum=-2.100;QD=3.59;ReadPosRankSum=-1.345;SOR=2.303	GT:AD:DP:GQ:PL	0/1:6,2:8:66:66,0,246
EU153401.1	157918	.	C	G	37.77	.	AC=1;AF=0.500;AN=2;BaseQRankSum=0.319;ClippingRankSum=0.000;DP=10;ExcessHet=3.0103;FS=3.332;MLEAC=1;MLEAF=0.500;MQ=52.05;MQRankSum=-2.100;QD=4.72;ReadPosRankSum=-1.611;SOR=2.303	GT:AD:DP:GQ:PL	0/1:6,2:8:66:66,0,246
EU153401.1	158064	.	T	TGA	631.73	.	AC=1;AF=0.500;AN=2;BaseQRankSum=-1.016;ClippingRankSum=0.000;DP=67;ExcessHet=3.0103;FS=0.000;MLEAC=1;MLEAF=0.500;MQ=44.16;MQRankSum=4.494;QD=25.27;ReadPosRankSum=2.350;SOR=1.047	GT:AD:DP:GQ:PL	0/1:5,20:25:45:669,0,45
EU153401.1	158118	.	A	AGG	724.73	.	AC=1;AF=0.500;AN=2;BaseQRankSum=-1.571;ClippingRankSum=0.000;DP=35;ExcessHet=3.0103;FS=2.034;MLEAC=1;MLEAF=0.500;MQ=54.01;MQRankSum=5.241;QD=23.38;ReadPosRankSum=4.372;SOR=0.292	GT:AD:DP:GQ:PL	0/1:11,20:31:99:762,0,317
EU153401.1	158168	.	C	T	588.77	.	AC=1;AF=0.500;AN=2;BaseQRankSum=-1.429;ClippingRankSum=0.000;DP=113;ExcessHet=3.0103;FS=32.361;MLEAC=1;MLEAF=0.500;MQ=43.03;MQRankSum=5.891;QD=5.66;ReadPosRankSum=5.118;SOR=1.144	GT:AD:DP:GQ:PL	0/1:84,20:104:99:617,0,4227
EU153401.1	158176	.	A	G	662.77	.	AC=1;AF=0.500;AN=2;BaseQRankSum=-5.066;ClippingRankSum=0.000;DP=138;ExcessHet=3.0103;FS=20.976;MLEAC=1;MLEAF=0.500;MQ=40.84;MQRankSum=6.172;QD=5.14;ReadPosRankSum=2.002;SOR=0.227	GT:AD:DP:GQ:PL	0/1:106,23:129:99:691,0,4976
EU153401.1	158206	.	GC	G	477.73	.	AC=1;AF=0.500;AN=2;BaseQRankSum=-2.316;ClippingRankSum=0.000;DP=130;ExcessHet=3.0103;FS=2.568;MLEAC=1;MLEAF=0.500;MQ=40.82;MQRankSum=5.491;QD=4.93;ReadPosRankSum=3.826;SOR=0.328	GT:AD:DP:GQ:PL	0/1:78,19:97:99:515,0,3173
EU153401.1	158376	.	TTCTTTCTTTCTC	T	262.73	.	AC=1;AF=0.500;AN=2;BaseQRankSum=0.327;ClippingRankSum=0.000;DP=112;ExcessHet=3.0103;FS=4.681;MLEAC=1;MLEAF=0.500;MQ=38.42;MQRankSum=4.673;QD=3.81;ReadPosRankSum=4.270;SOR=0.810	GT:AD:DP:GQ:PL	0/1:57,12:69:99:300,0,1844
EU153401.1	158471	.	T	TCACACACA	369.73	.	AC=2;AF=1.00;AN=2;DP=11;ExcessHet=3.0103;FS=0.000;MLEAC=1;MLEAF=0.500;MQ=60.00;QD=29.73;SOR=0.693	GT:AD:DP:GQ:PL	1/1:0,10:10:29:367,29,0
EU153401.1	158544	.	T	C	325.77	.	AC=1;AF=0.500;AN=2;BaseQRankSum=-0.230;ClippingRankSum=0.000;DP=11;ExcessHet=3.0103;FS=7.404;MLEAC=1;MLEAF=0.500;MQ=54.24;MQRankSum=2.362;QD=29.62;ReadPosRankSum=1.097;SOR=1.155	GT:AD:DP:GQ:PL	0/1:2,9:11:36:354,0,36
EU153401.1	158723	.	TA	T	307.73	.	AC=1;AF=0.500;AN=2;BaseQRankSum=0.000;ClippingRankSum=0.000;DP=29;ExcessHet=3.0103;FS=1.674;MLEAC=1;MLEAF=0.500;MQ=47.93;MQRankSum=4.054;QD=13.38;ReadPosRankSum=3.094;SOR=1.270	GT:AD:DP:GQ:PL	0/1:12,11:23:99:345,0,227
EU153401.1	158752	.	A	G	447.77	.	AC=1;AF=0.500;AN=2;BaseQRankSum=-0.433;ClippingRankSum=0.000;DP=16;ExcessHet=3.0103;FS=2.869;MLEAC=1;MLEAF=0.500;MQ=52.51;MQRankSum=3.351;QD=27.99;ReadPosRankSum=1.638;SOR=0.122	GT:AD:DP:GQ:PL	0/1:4,12:16:99:476,0,171
EU153401.1	158789	.	T	C	671.77	.	AC=1;AF=0.500;AN=2;BaseQRankSum=1.612;ClippingRankSum=0.000;DP=68;ExcessHet=3.0103;FS=8.959;MLEAC=1;MLEAF=0.500;MQ=44.58;MQRankSum=-3.385;QD=10.18;ReadPosRankSum=-0.932;SOR=0.864	GT:AD:DP:GQ:PL	0/1:44,22:66:99:700,0,1522
EU153401.1	158802	.	T	C	1272.77	.	AC=1;AF=0.500;AN=2;BaseQRankSum=0.875;ClippingRankSum=0.000;DP=80;ExcessHet=3.0103;FS=1.867;MLEAC=1;MLEAF=0.500;MQ=45.07;MQRankSum=-5.874;QD=15.91;ReadPosRankSum=-0.111;SOR=0.465	GT:AD:DP:GQ:PL	0/1:42,38:80:99:1301,0,1508
EU153401.1	158810	.	C	T	49.77	.	AC=1;AF=0.500;AN=2;BaseQRankSum=1.067;ClippingRankSum=0.000;DP=84;ExcessHet=3.0103;FS=3.248;MLEAC=1;MLEAF=0.500;MQ=45.30;MQRankSum=-1.212;QD=0.61;ReadPosRankSum=-0.304;SOR=0.608	GT:AD:DP:GQ:PL	0/1:73,9:82:78:78,0,2839
EU153401.1	158829	.	G	T	31.77	.	AC=1;AF=0.500;AN=2;BaseQRankSum=-0.869;ClippingRankSum=0.000;DP=139;ExcessHet=3.0103;FS=2.637;MLEAC=1;MLEAF=0.500;MQ=41.91;MQRankSum=-0.647;QD=0.23;ReadPosRankSum=2.403;SOR=1.111	GT:AD:DP:GQ:PL	0/1:127,11:138:60:60,0,5359
EU153401.1	158874	.	C	G	124.77	.	AC=1;AF=0.500;AN=2;BaseQRankSum=-1.028;ClippingRankSum=0.000;DP=115;ExcessHet=3.0103;FS=6.307;MLEAC=1;MLEAF=0.500;MQ=44.41;MQRankSum=-1.169;QD=1.13;ReadPosRankSum=-1.545;SOR=0.799	GT:AD:DP:GQ:PL	0/1:98,12:110:99:153,0,3880
EU153401.1	158927	.	G	GA	102.73	.	AC=1;AF=0.500;AN=2;BaseQRankSum=1.251;ClippingRankSum=0.000;DP=68;ExcessHet=3.0103;FS=5.322;MLEAC=1;MLEAF=0.500;MQ=47.58;MQRankSum=0.132;QD=1.80;ReadPosRankSum=-1.925;SOR=0.859	GT:AD:DP:GQ:PL	0/1:47,10:57:99:140,0,1423
EU153401.1	159117	.	C	A	650.77	.	AC=2;AF=1.00;AN=2;DP=16;ExcessHet=3.0103;FS=0.000;MLEAC=2;MLEAF=1.00;MQ=60.00;QD=29.47;SOR=0.941	GT:AD:DP:GQ:PL	1/1:0,16:16:48:679,48,0
EU153401.1	159382	.	C	T	379.77	.	AC=2;AF=1.00;AN=2;DP=10;ExcessHet=3.0103;FS=0.000;MLEAC=2;MLEAF=1.00;MQ=60.00;QD=30.89;SOR=1.085	GT:AD:DP:GQ:PL	1/1:0,10:10:30:408,30,0
EU153401.1	159454	.	T	C	462.77	.	AC=2;AF=1.00;AN=2;DP=11;ExcessHet=3.0103;FS=0.000;MLEAC=2;MLEAF=1.00;MQ=60.00;QD=28.74;SOR=0.859	GT:AD:DP:GQ:PL	1/1:0,11:11:33:491,33,0
EU153401.1	159659	.	G	A	597.77	.	AC=2;AF=1.00;AN=2;DP=15;ExcessHet=3.0103;FS=0.000;MLEAC=2;MLEAF=1.00;MQ=60.00;QD=27.97;SOR=0.818	GT:AD:DP:GQ:PL	1/1:0,15:15:45:626,45,0
EU153401.1	159948	.	A	AAAG	918.73	.	AC=2;AF=1.00;AN=2;DP=20;ExcessHet=3.0103;FS=0.000;MLEAC=2;MLEAF=1.00;MQ=60.00;QD=34.56;SOR=1.127	GT:AD:DP:GQ:PL	1/1:0,20:20:66:956,66,0
EU153401.1	160309	.	T	C	981.77	.	AC=2;AF=1.00;AN=2;DP=23;ExcessHet=3.0103;FS=0.000;MLEAC=2;MLEAF=1.00;MQ=60.00;QD=30.75;SOR=1.179	GT:AD:DP:GQ:PL	1/1:0,23:23:69:1010,69,0
EU153401.1	160821	.	A	T	1045.77	.	AC=2;AF=1.00;AN=2;DP=24;ExcessHet=3.0103;FS=0.000;MLEAC=2;MLEAF=1.00;MQ=60.00;QD=29.21;SOR=0.859	GT:AD:DP:GQ:PL	1/1:0,24:24:72:1074,72,0
EU153401.1	160997	.	T	C	123.77	.	AC=1;AF=0.500;AN=2;BaseQRankSum=1.434;ClippingRankSum=0.000;DP=65;ExcessHet=3.0103;FS=0.000;MLEAC=1;MLEAF=0.500;MQ=49.65;MQRankSum=2.024;QD=2.29;ReadPosRankSum=-1.841;SOR=0.892	GT:AD:DP:GQ:PL	0/1:47,7:54:99:152,0,1502
EU153401.1	161105	.	G	A	826.77	.	AC=2;AF=1.00;AN=2;DP=50;ExcessHet=3.0103;FS=0.000;MLEAC=2;MLEAF=1.00;MQ=50.62;QD=29.01;SOR=1.981	GT:AD:DP:GQ:PL	1/1:0,19:19:57:855,57,0
EU153401.1	161109	.	T	C	826.77	.	AC=2;AF=1.00;AN=2;DP=50;ExcessHet=3.0103;FS=0.000;MLEAC=2;MLEAF=1.00;MQ=50.62;QD=27.40;SOR=1.981	GT:AD:DP:GQ:PL	1/1:0,19:19:57:855,57,0
EU153401.1	161824	.	T	G	1117.77	.	AC=2;AF=1.00;AN=2;DP=29;ExcessHet=3.0103;FS=0.000;MLEAC=2;MLEAF=1.00;MQ=58.99;QD=33.16;SOR=1.302	GT:AD:DP:GQ:PL	1/1:0,27:27:81:1146,81,0
EU153401.1	162178	.	A	C	880.77	.	AC=2;AF=1.00;AN=2;DP=23;ExcessHet=3.0103;FS=0.000;MLEAC=2;MLEAF=1.00;MQ=60.00;QD=25.36;SOR=0.963	GT:AD:DP:GQ:PL	1/1:0,23:23:69:909,69,0
EU153401.1	162211	.	T	G	840.77	.	AC=2;AF=1.00;AN=2;DP=23;ExcessHet=3.0103;FS=0.000;MLEAC=2;MLEAF=1.00;MQ=60.00;QD=33.20;SOR=0.776	GT:AD:DP:GQ:PL	1/1:0,23:23:69:869,69,0
EU153401.1	162392	.	G	C	1035.77	.	AC=2;AF=1.00;AN=2;DP=28;ExcessHet=3.0103;FS=0.000;MLEAC=2;MLEAF=1.00;MQ=60.00;QD=28.41;SOR=0.836	GT:AD:DP:GQ:PL	1/1:0,28:28:84:1064,84,0
EU153401.1	162485	.	A	G	1167.77	.	AC=2;AF=1.00;AN=2;DP=29;ExcessHet=3.0103;FS=0.000;MLEAC=2;MLEAF=1.00;MQ=60.00;QD=30.93;SOR=1.460	GT:AD:DP:GQ:PL	1/1:0,29:29:87:1196,87,0
EU153401.1	162522	.	T	C	1094.77	.	AC=2;AF=1.00;AN=2;DP=27;ExcessHet=3.0103;FS=0.000;MLEAC=2;MLEAF=1.00;MQ=60.00;QD=25.01;SOR=1.302	GT:AD:DP:GQ:PL	1/1:0,27:27:81:1123,81,0
EU153401.1	162656	.	G	A	879.77	.	AC=2;AF=1.00;AN=2;DP=23;ExcessHet=3.0103;FS=0.000;MLEAC=2;MLEAF=1.00;MQ=60.00;QD=28.18;SOR=0.776	GT:AD:DP:GQ:PL	1/1:0,23:23:69:908,69,0
EU153401.1	162851	.	C	T	1029.77	.	AC=2;AF=1.00;AN=2;DP=28;ExcessHet=3.0103;FS=0.000;MLEAC=2;MLEAF=1.00;MQ=60.00;QD=29.90;SOR=1.179	GT:AD:DP:GQ:PL	1/1:0,28:28:84:1058,84,0
EU153401.1	163532	.	T	C	866.77	.	AC=2;AF=1.00;AN=2;DP=20;ExcessHet=3.0103;FS=0.000;MLEAC=2;MLEAF=1.00;MQ=60.00;QD=34.25;SOR=1.127	GT:AD:DP:GQ:PL	1/1:0,20:20:60:895,60,0
EU153401.1	164213	.	G	T	957.77	.	AC=2;AF=1.00;AN=2;DP=24;ExcessHet=3.0103;FS=0.000;MLEAC=2;MLEAF=1.00;MQ=60.00;QD=37.72;SOR=1.519	GT:AD:DP:GQ:PL	1/1:0,24:24:72:986,72,0
EU153401.1	164467	.	C	T	701.77	.	AC=2;AF=1.00;AN=2;DP=20;ExcessHet=3.0103;FS=0.000;MLEAC=2;MLEAF=1.00;MQ=59.16;QD=30.10;SOR=0.793	GT:AD:DP:GQ:PL	1/1:0,19:19:57:730,57,0
EU153401.1	167036	.	A	AAC	1109.73	.	AC=2;AF=1.00;AN=2;DP=26;ExcessHet=3.0103;FS=0.000;MLEAC=2;MLEAF=1.00;MQ=60.00;QD=31.12;SOR=1.445	GT:AD:DP:GQ:PL	1/1:0,26:26:78:1147,78,0
EU153401.1	167640	.	T	C	1164.77	.	AC=2;AF=1.00;AN=2;DP=30;ExcessHet=3.0103;FS=0.000;MLEAC=2;MLEAF=1.00;MQ=59.31;QD=32.66;SOR=0.765	GT:AD:DP:GQ:PL	1/1:0,27:27:81:1193,81,0
EU153401.1	167642	.	G	C	1164.77	.	AC=2;AF=1.00;AN=2;DP=28;ExcessHet=3.0103;FS=0.000;MLEAC=2;MLEAF=1.00;MQ=59.26;QD=22.57;SOR=0.770	GT:AD:DP:GQ:PL	1/1:0,25:25:81:1193,81,0
EU153401.1	167659	.	A	C	1048.77	.	AC=2;AF=1.00;AN=2;DP=24;ExcessHet=3.0103;FS=0.000;MLEAC=2;MLEAF=1.00;MQ=60.00;QD=26.00;SOR=1.051	GT:AD:DP:GQ:PL	1/1:0,24:24:72:1077,72,0
EU153401.1	167874	.	A	AC	127.73	.	AC=2;AF=1.00;AN=2;DP=5;ExcessHet=3.0103;FS=0.000;MLEAC=1;MLEAF=0.500;MQ=60.00;QD=25.55;SOR=1.179	GT:AD:DP:GQ:PL	1/1:0,5:5:17:127,17,0
EU153401.1	168581	.	G	GACAC	257.77	.	AC=1;AF=0.500;AN=2;BaseQRankSum=-0.319;ClippingRankSum=0.000;DP=17;ExcessHet=3.0103;FS=0.000;MLEAC=1;MLEAF=0.500;MQ=56.96;MQRankSum=0.000;QD=32.22;ReadPosRankSum=-1.534;SOR=1.402	GT:AD:DP:GQ:PL	0/1:1,7:8:21:295,0,21
EU153401.1	168952	.	G	T	826.77	.	AC=2;AF=1.00;AN=2;DP=55;ExcessHet=3.0103;FS=0.000;MLEAC=2;MLEAF=1.00;MQ=51.21;QD=25.13;SOR=0.793	GT:AD:DP:GQ:PL	1/1:0,19:19:57:855,57,0
EU153401.1	168965	.	A	C	916.77	.	AC=2;AF=1.00;AN=2;DP=57;ExcessHet=3.0103;FS=0.000;MLEAC=2;MLEAF=1.00;MQ=51.54;QD=27.10;SOR=0.784	GT:AD:DP:GQ:PL	1/1:0,21:21:63:945,63,0
EU153401.1	168994	.	C	T	786.77	.	AC=2;AF=1.00;AN=2;DP=30;ExcessHet=3.0103;FS=0.000;MLEAC=2;MLEAF=1.00;MQ=55.29;QD=32.64;SOR=0.892	GT:AD:DP:GQ:PL	1/1:0,20:20:60:815,60,0
EU153401.1	169021	.	GC	G	636.73	.	AC=2;AF=1.00;AN=2;DP=28;ExcessHet=3.0103;FS=0.000;MLEAC=2;MLEAF=1.00;MQ=54.94;QD=30.18;SOR=1.179	GT:AD:DP:GQ:PL	1/1:0,18:18:54:674,54,0
EU153401.1	169104	.	T	G	811.77	.	AC=2;AF=1.00;AN=2;DP=21;ExcessHet=3.0103;FS=0.000;MLEAC=2;MLEAF=1.00;MQ=60.00;QD=32.40;SOR=0.784	GT:AD:DP:GQ:PL	1/1:0,21:21:63:840,63,0
EU153401.1	169183	.	A	AG	444.73	.	AC=2;AF=1.00;AN=2;BaseQRankSum=-0.189;ClippingRankSum=0.000;DP=23;ExcessHet=3.0103;FS=0.000;MLEAC=1;MLEAF=0.500;MQ=58.53;MQRankSum=0.000;QD=22.24;ReadPosRankSum=1.306;SOR=0.610	GT:AD:DP:GQ:PL	1/1:1,19:20:30:434,30,0
EU153401.1	169800	.	T	TGG	747.73	.	AC=2;AF=1.00;AN=2;DP=30;ExcessHet=3.0103;FS=0.000;MLEAC=2;MLEAF=1.00;MQ=58.88;QD=32.51;SOR=1.230	GT:AD:DP:GQ:PL	1/1:0,23:23:69:785,69,0
EU153401.1	170149	.	C	A	26.78	.	AC=1;AF=0.500;AN=2;BaseQRankSum=1.282;ClippingRankSum=0.000;DP=15;ExcessHet=3.0103;FS=3.979;MLEAC=1;MLEAF=0.500;MQ=54.79;MQRankSum=0.674;QD=4.46;ReadPosRankSum=1.960;SOR=0.838	GT:AD:DP:GQ:PL	0/1:3,3:6:54:55,0,54
EU153401.1	170150	.	A	C	26.78	.	AC=1;AF=0.500;AN=2;BaseQRankSum=1.282;ClippingRankSum=0.000;DP=15;ExcessHet=3.0103;FS=3.979;MLEAC=1;MLEAF=0.500;MQ=54.79;MQRankSum=0.674;QD=4.46;ReadPosRankSum=1.960;SOR=0.838	GT:AD:DP:GQ:PL	0/1:3,3:6:54:55,0,54
EU153401.1	170467	.	G	A	696.77	.	AC=2;AF=1.00;AN=2;DP=18;ExcessHet=3.0103;FS=0.000;MLEAC=2;MLEAF=1.00;MQ=60.00;QD=31.58;SOR=1.179	GT:AD:DP:GQ:PL	1/1:0,18:18:54:725,54,0
EU153401.1	170970	.	G	A	625.77	.	AC=2;AF=1.00;AN=2;DP=15;ExcessHet=3.0103;FS=0.000;MLEAC=2;MLEAF=1.00;MQ=60.00;QD=31.56;SOR=1.112	GT:AD:DP:GQ:PL	1/1:0,15:15:45:654,45,0
EU153401.1	170973	.	G	A	601.77	.	AC=2;AF=1.00;AN=2;DP=14;ExcessHet=3.0103;FS=0.000;MLEAC=2;MLEAF=1.00;MQ=60.00;QD=26.77;SOR=1.329	GT:AD:DP:GQ:PL	1/1:0,14:14:42:630,42,0
EU153401.1	171740	.	T	G	1336.77	.	AC=2;AF=1.00;AN=2;DP=33;ExcessHet=3.0103;FS=0.000;MLEAC=2;MLEAF=1.00;MQ=60.00;QD=31.69;SOR=1.022	GT:AD:DP:GQ:PL	1/1:0,33:33:99:1365,99,0
EU153401.1	171831	.	A	T	1115.77	.	AC=2;AF=1.00;AN=2;DP=27;ExcessHet=3.0103;FS=0.000;MLEAC=2;MLEAF=1.00;MQ=60.00;QD=30.76;SOR=1.302	GT:AD:DP:GQ:PL	1/1:0,27:27:81:1144,81,0
EU153401.1	171856	.	T	G	889.77	.	AC=2;AF=1.00;AN=2;DP=21;ExcessHet=3.0103;FS=0.000;MLEAC=2;MLEAF=1.00;MQ=60.00;QD=35.31;SOR=1.828	GT:AD:DP:GQ:PL	1/1:0,21:21:63:918,63,0
EU153401.1	172070	.	G	GA	628.73	.	AC=2;AF=1.00;AN=2;DP=31;ExcessHet=3.0103;FS=0.000;MLEAC=2;MLEAF=1.00;MQ=57.81;QD=27.34;SOR=1.426	GT:AD:DP:GQ:PL	1/1:0,23:23:69:666,69,0
EU153401.1	172899	.	A	G	1069.77	.	AC=2;AF=1.00;AN=2;DP=29;ExcessHet=3.0103;FS=0.000;MLEAC=2;MLEAF=1.00;MQ=60.00;QD=31.06;SOR=0.760	GT:AD:DP:GQ:PL	1/1:0,29:29:87:1098,87,0
EU153401.1	173405	.	A	G	602.77	.	AC=2;AF=1.00;AN=2;DP=16;ExcessHet=3.0103;FS=0.000;MLEAC=2;MLEAF=1.00;MQ=60.00;QD=29.31;SOR=0.818	GT:AD:DP:GQ:PL	1/1:0,15:15:45:631,45,0
EU153401.1	174070	.	A	G	871.77	.	AC=2;AF=1.00;AN=2;DP=23;ExcessHet=3.0103;FS=0.000;MLEAC=2;MLEAF=1.00;MQ=58.53;QD=27.73;SOR=1.230	GT:AD:DP:GQ:PL	1/1:0,21:21:63:900,63,0
EU153401.1	174199	.	GA	G	1064.73	.	AC=2;AF=1.00;AN=2;DP=31;ExcessHet=3.0103;FS=0.000;MLEAC=2;MLEAF=1.00;MQ=58.91;QD=38.24;SOR=1.071	GT:AD:DP:GQ:PL	1/1:0,29:29:87:1102,87,0
EU153401.1	174229	.	A	G	1318.77	.	AC=2;AF=1.00;AN=2;DP=31;ExcessHet=3.0103;FS=0.000;MLEAC=2;MLEAF=1.00;MQ=60.00;QD=28.54;SOR=1.214	GT:AD:DP:GQ:PL	1/1:0,31:31:93:1347,93,0
EU153401.1	174288	.	T	C	1264.77	.	AC=2;AF=1.00;AN=2;DP=34;ExcessHet=3.0103;FS=0.000;MLEAC=2;MLEAF=1.00;MQ=59.01;QD=24.99;SOR=1.473	GT:AD:DP:GQ:PL	1/1:0,32:32:96:1293,96,0
EU153401.1	174391	.	A	G	1222.77	.	AC=2;AF=1.00;AN=2;DP=31;ExcessHet=3.0103;FS=0.000;MLEAC=2;MLEAF=1.00;MQ=60.00;QD=32.80;SOR=1.402	GT:AD:DP:GQ:PL	1/1:0,31:31:93:1251,93,0
EU153401.1	174483	.	T	C	1005.77	.	AC=2;AF=1.00;AN=2;DP=24;ExcessHet=3.0103;FS=0.000;MLEAC=2;MLEAF=1.00;MQ=60.00;QD=27.97;SOR=1.051	GT:AD:DP:GQ:PL	1/1:0,24:24:72:1034,72,0
EU153401.1	175806	.	G	A	1184.77	.	AC=2;AF=1.00;AN=2;DP=29;ExcessHet=3.0103;FS=0.000;MLEAC=2;MLEAF=1.00;MQ=59.22;QD=24.24;SOR=1.179	GT:AD:DP:GQ:PL	1/1:0,28:28:84:1213,84,0
EU153401.1	176471	.	T	G	950.77	.	AC=2;AF=1.00;AN=2;BaseQRankSum=2.241;ClippingRankSum=0.000;DP=27;ExcessHet=3.0103;FS=0.000;MLEAC=2;MLEAF=1.00;MQ=59.38;MQRankSum=0.000;QD=33.41;ReadPosRankSum=1.957;SOR=0.255	GT:AD:DP:GQ:PL	1/1:1,25:26:68:979,68,0
EU153401.1	176757	.	G	GTGGGTTGGGT	466.73	.	AC=2;AF=1.00;AN=2;DP=17;ExcessHet=3.0103;FS=0.000;MLEAC=2;MLEAF=1.00;MQ=56.18;QD=28.50;SOR=1.609	GT:AD:DP:GQ:PL	1/1:0,10:10:35:504,35,0
EU153401.1	177524	.	C	T	1142.77	.	AC=2;AF=1.00;AN=2;DP=30;ExcessHet=3.0103;FS=0.000;MLEAC=2;MLEAF=1.00;MQ=59.44;QD=30.59;SOR=1.255	GT:AD:DP:GQ:PL	1/1:0,29:29:87:1171,87,0
EU153401.1	178794	.	G	T	697.77	.	AC=2;AF=1.00;AN=2;DP=18;ExcessHet=3.0103;FS=0.000;MLEAC=2;MLEAF=1.00;MQ=60.00;QD=33.94;SOR=0.914	GT:AD:DP:GQ:PL	1/1:0,18:18:54:726,54,0
EU153401.1	178961	.	C	G	687.77	.	AC=2;AF=1.00;AN=2;DP=16;ExcessHet=3.0103;FS=0.000;MLEAC=2;MLEAF=1.00;MQ=60.00;QD=35.37;SOR=0.693	GT:AD:DP:GQ:PL	1/1:0,16:16:48:716,48,0
EU153401.1	179160	.	A	T	667.73	.	AC=1;AF=0.500;AN=2;BaseQRankSum=-0.543;ClippingRankSum=0.000;DP=52;ExcessHet=3.0103;FS=2.823;MLEAC=1;MLEAF=0.500;MQ=48.14;MQRankSum=4.194;QD=23.85;ReadPosRankSum=2.193;SOR=0.191	GT:AD:DP:GQ:PL	0/1:11,17:28:99:705,0,240
EU153401.1	179216	.	G	A	804.77	.	AC=1;AF=0.500;AN=2;BaseQRankSum=-0.589;ClippingRankSum=0.000;DP=61;ExcessHet=3.0103;FS=0.000;MLEAC=1;MLEAF=0.500;MQ=44.65;MQRankSum=5.753;QD=13.19;ReadPosRankSum=2.235;SOR=0.641	GT:AD:DP:GQ:PL	0/1:35,26:61:99:833,0,1120
EU153401.1	179250	.	G	C	1167.73	.	AC=1;AF=0.500;AN=2;BaseQRankSum=-0.632;ClippingRankSum=0.000;DP=88;ExcessHet=3.0103;FS=17.336;MLEAC=1;MLEAF=0.500;MQ=41.39;MQRankSum=-0.973;QD=14.60;ReadPosRankSum=-1.032;SOR=2.448	GT:AD:DP:GQ:PL	0/1:48,32:80:99:1205,0,1885
EU153401.1	179251	.	T	G	920.77	.	AC=1;AF=0.500;AN=2;BaseQRankSum=-0.501;ClippingRankSum=0.000;DP=86;ExcessHet=3.0103;FS=35.031;MLEAC=1;MLEAF=0.500;MQ=41.49;MQRankSum=-0.400;QD=11.37;ReadPosRankSum=-0.960;SOR=4.088	GT:AD:DP:GQ:PL	0/1:56,25:81:99:949,0,1862
EU153401.1	179255	.	GCAGGCTCCAGGCTCTGGGCCGT	G	330.73	.	AC=1;AF=0.500;AN=2;BaseQRankSum=-0.676;ClippingRankSum=0.000;DP=87;ExcessHet=3.0103;FS=17.072;MLEAC=1;MLEAF=0.500;MQ=43.16;MQRankSum=-0.338;QD=4.08;ReadPosRankSum=-0.141;SOR=3.335	GT:AD:DP:GQ:PL	0/1:70,11:81:99:368,0,2988
EU153401.1	179315	.	C	T	112.77	.	AC=1;AF=0.500;AN=2;BaseQRankSum=0.311;ClippingRankSum=0.000;DP=60;ExcessHet=3.0103;FS=0.000;MLEAC=1;MLEAF=0.500;MQ=46.46;MQRankSum=-2.206;QD=1.91;ReadPosRankSum=-0.785;SOR=0.892	GT:AD:DP:GQ:PL	0/1:50,9:59:99:141,0,1929
EU153401.1	179345	.	T	C	1305.77	.	AC=1;AF=0.500;AN=2;BaseQRankSum=-1.404;ClippingRankSum=0.000;DP=63;ExcessHet=3.0103;FS=9.438;MLEAC=1;MLEAF=0.500;MQ=44.61;MQRankSum=4.518;QD=21.41;ReadPosRankSum=0.470;SOR=0.764	GT:AD:DP:GQ:PL	0/1:23,38:61:99:1334,0,735
EU153401.1	179351	.	T	C	875.77	.	AC=1;AF=0.500;AN=2;BaseQRankSum=-2.035;ClippingRankSum=0.000;DP=63;ExcessHet=3.0103;FS=5.239;MLEAC=1;MLEAF=0.500;MQ=44.08;MQRankSum=-4.127;QD=14.60;ReadPosRankSum=0.356;SOR=0.497	GT:AD:DP:GQ:PL	0/1:30,30:60:99:904,0,1108
EU153401.1	183142	.	T	C	741.77	.	AC=2;AF=1.00;AN=2;DP=19;ExcessHet=3.0103;FS=0.000;MLEAC=2;MLEAF=1.00;MQ=60.00;QD=32.12;SOR=0.793	GT:AD:DP:GQ:PL	1/1:0,19:19:57:770,57,0
EU153401.1	183757	.	A	C	405.77	.	AC=2;AF=1.00;AN=2;DP=12;ExcessHet=3.0103;FS=0.000;MLEAC=2;MLEAF=1.00;MQ=58.59;QD=27.03;SOR=0.859	GT:AD:DP:GQ:PL	1/1:0,11:11:33:434,33,0
EU153401.1	183782	.	G	GCC	289.73	.	AC=2;AF=1.00;AN=2;DP=11;ExcessHet=3.0103;FS=0.000;MLEAC=1;MLEAF=0.500;MQ=58.47;QD=32.19;SOR=1.329	GT:AD:DP:GQ:PL	1/1:0,9:9:27:275,27,0
EU153401.1	184276	.	A	AC	646.73	.	AC=2;AF=1.00;AN=2;DP=25;ExcessHet=3.0103;FS=0.000;MLEAC=2;MLEAF=1.00;MQ=59.33;QD=29.40;SOR=0.874	GT:AD:DP:GQ:PL	1/1:0,22:22:66:684,66,0
EU153401.1	184826	.	A	G	963.77	.	AC=2;AF=1.00;AN=2;DP=32;ExcessHet=3.0103;FS=0.000;MLEAC=2;MLEAF=1.00;MQ=55.99;QD=28.02;SOR=0.859	GT:AD:DP:GQ:PL	1/1:0,24:24:72:992,72,0
EU153401.1	186130	.	G	C	240.84	.	AC=2;AF=1.00;AN=2;DP=6;ExcessHet=3.0103;FS=0.000;MLEAC=2;MLEAF=1.00;MQ=60.00;QD=28.59;SOR=3.912	GT:AD:DP:GQ:PL	1/1:0,6:6:18:269,18,0
EU153401.1	186157	.	G	GCCCCC	126.94	.	AC=2;AF=1.00;AN=2;DP=4;ExcessHet=3.0103;FS=0.000;MLEAC=2;MLEAF=1.00;MQ=60.00;QD=31.74;SOR=2.303	GT:AD:DP:GQ:PL	1/1:0,4:4:12:163,12,0
EU153401.1	186298	.	T	C	647.77	.	AC=2;AF=1.00;AN=2;DP=16;ExcessHet=3.0103;FS=0.000;MLEAC=2;MLEAF=1.00;MQ=60.00;QD=23.31;SOR=1.609	GT:AD:DP:GQ:PL	1/1:0,16:16:48:676,48,0
EU153401.1	186506	.	G	C	1246.77	.	AC=2;AF=1.00;AN=2;DP=29;ExcessHet=3.0103;FS=0.000;MLEAC=2;MLEAF=1.00;MQ=60.00;QD=27.56;SOR=0.906	GT:AD:DP:GQ:PL	1/1:0,29:29:87:1275,87,0
EU153401.1	187382	.	T	C	1233.77	.	AC=2;AF=1.00;AN=2;DP=31;ExcessHet=3.0103;FS=0.000;MLEAC=2;MLEAF=1.00;MQ=60.00;QD=30.04;SOR=0.892	GT:AD:DP:GQ:PL	1/1:0,31:31:93:1262,93,0
EU153401.1	188176	.	TTAAC	T	997.73	.	AC=2;AF=1.00;AN=2;DP=25;ExcessHet=3.0103;FS=0.000;MLEAC=2;MLEAF=1.00;MQ=59.00;QD=28.90;SOR=1.426	GT:AD:DP:GQ:PL	1/1:0,23:23:69:1035,69,0
EU153401.1	188432	.	C	T	747.74	.	AC=2;AF=1.00;AN=2;BaseQRankSum=-0.616;ClippingRankSum=0.000;DP=28;ExcessHet=3.0103;FS=2.969;MLEAC=2;MLEAF=1.00;MQ=55.32;MQRankSum=4.590;QD=24.69;ReadPosRankSum=1.622;SOR=0.180	GT:AD:DP:GQ:PL	1/1:2,19:21:6:775,6,0
EU153401.1	188461	.	A	AC	964.73	.	AC=2;AF=1.00;AN=2;DP=21;ExcessHet=3.0103;FS=0.000;MLEAC=2;MLEAF=1.00;MQ=60.00;QD=28.69;SOR=0.784	GT:AD:DP:GQ:PL	1/1:0,21:21:69:1002,69,0
EU153401.1	188630	.	C	CCCATCCAT	699.73	.	AC=2;AF=1.00;AN=2;DP=25;ExcessHet=3.0103;FS=0.000;MLEAC=2;MLEAF=1.00;MQ=55.00;QD=29.86;SOR=0.976	GT:AD:DP:GQ:PL	1/1:0,14:14:63:737,63,0
EU153401.1	189063	.	A	G	871.77	.	AC=2;AF=1.00;AN=2;DP=22;ExcessHet=3.0103;FS=0.000;MLEAC=2;MLEAF=1.00;MQ=59.24;QD=27.60;SOR=0.784	GT:AD:DP:GQ:PL	1/1:0,21:21:63:900,63,0
EU153401.1	189232	.	C	T	1109.77	.	AC=2;AF=1.00;AN=2;DP=33;ExcessHet=3.0103;FS=0.000;MLEAC=2;MLEAF=1.00;MQ=58.37;QD=31.00;SOR=0.906	GT:AD:DP:GQ:PL	1/1:0,29:29:87:1138,87,0
EU153401.1	189445	.	A	G	815.77	.	AC=2;AF=1.00;AN=2;DP=21;ExcessHet=3.0103;FS=0.000;MLEAC=2;MLEAF=1.00;MQ=60.00;QD=32.20;SOR=1.508	GT:AD:DP:GQ:PL	1/1:0,21:21:63:844,63,0
EU153401.1	189901	.	C	T	508.77	.	AC=2;AF=1.00;AN=2;DP=13;ExcessHet=3.0103;FS=0.000;MLEAC=2;MLEAF=1.00;MQ=58.70;QD=29.39;SOR=1.022	GT:AD:DP:GQ:PL	1/1:0,12:12:36:537,36,0
EU153401.1	190117	.	A	G	775.77	.	AC=2;AF=1.00;AN=2;DP=28;ExcessHet=3.0103;FS=0.000;MLEAC=2;MLEAF=1.00;MQ=56.34;QD=28.11;SOR=0.784	GT:AD:DP:GQ:PL	1/1:0,21:21:63:804,63,0
EU153401.1	190287	.	C	T	452.77	.	AC=2;AF=1.00;AN=2;DP=16;ExcessHet=3.0103;FS=0.000;MLEAC=2;MLEAF=1.00;MQ=55.68;QD=29.19;SOR=2.670	GT:AD:DP:GQ:PL	1/1:0,12:12:36:481,36,0
EU153401.1	190806	.	GC	G	1003.73	.	AC=2;AF=1.00;AN=2;DP=31;ExcessHet=3.0103;FS=0.000;MLEAC=2;MLEAF=1.00;MQ=60.00;QD=32.38;SOR=0.892	GT:AD:DP:GQ:PL	1/1:0,31:31:93:1041,93,0
EU153401.1	191569	.	TCA	T	682.73	.	AC=2;AF=1.00;AN=2;DP=16;ExcessHet=3.0103;FS=0.000;MLEAC=2;MLEAF=1.00;MQ=60.00;QD=31.42;SOR=1.244	GT:AD:DP:GQ:PL	1/1:0,16:16:48:720,48,0
EU153401.1	191640	.	C	T	646.77	.	AC=2;AF=1.00;AN=2;DP=19;ExcessHet=3.0103;FS=0.000;MLEAC=2;MLEAF=1.00;MQ=59.12;QD=25.55;SOR=0.693	GT:AD:DP:GQ:PL	1/1:0,16:16:48:675,48,0
EU153401.1	191641	.	T	G	646.77	.	AC=2;AF=1.00;AN=2;DP=17;ExcessHet=3.0103;FS=0.000;MLEAC=2;MLEAF=1.00;MQ=59.01;QD=26.09;SOR=0.693	GT:AD:DP:GQ:PL	1/1:0,14:14:48:675,48,0
EU153401.1	191691	.	T	TC	354.73	.	AC=2;AF=1.00;AN=2;DP=11;ExcessHet=3.0103;FS=0.000;MLEAC=2;MLEAF=1.00;MQ=60.00;QD=32.25;SOR=0.859	GT:AD:DP:GQ:PL	1/1:0,11:11:33:392,33,0
EU153401.1	191713	.	C	T	24.78	.	AC=1;AF=0.500;AN=2;BaseQRankSum=-1.645;ClippingRankSum=0.000;DP=14;ExcessHet=3.0103;FS=14.771;MLEAC=1;MLEAF=0.500;MQ=60.00;MQRankSum=0.000;QD=2.48;ReadPosRankSum=1.440;SOR=2.778	GT:AD:DP:GQ:PL	0/1:7,3:10:53:53,0,233
EU153401.1	191714	.	A	G	24.78	.	AC=1;AF=0.500;AN=2;BaseQRankSum=-0.903;ClippingRankSum=0.000;DP=14;ExcessHet=3.0103;FS=14.771;MLEAC=1;MLEAF=0.500;MQ=60.00;MQRankSum=0.000;QD=2.48;ReadPosRankSum=1.440;SOR=2.778	GT:AD:DP:GQ:PL	0/1:7,3:10:53:53,0,233
EU153401.1	192242	.	G	T	979.77	.	AC=2;AF=1.00;AN=2;DP=34;ExcessHet=3.0103;FS=0.000;MLEAC=2;MLEAF=1.00;MQ=56.21;QD=34.07;SOR=1.220	GT:AD:DP:GQ:PL	1/1:0,26:26:78:1008,78,0
EU153401.1	192347	.	C	G	607.77	.	AC=2;AF=1.00;AN=2;DP=22;ExcessHet=3.0103;FS=0.000;MLEAC=2;MLEAF=1.00;MQ=55.48;QD=26.49;SOR=0.941	GT:AD:DP:GQ:PL	1/1:0,16:16:48:636,48,0
EU153401.1	192462	.	T	C	687.77	.	AC=2;AF=1.00;AN=2;DP=16;ExcessHet=3.0103;FS=0.000;MLEAC=2;MLEAF=1.00;MQ=60.00;QD=28.84;SOR=0.693	GT:AD:DP:GQ:PL	1/1:0,16:16:48:716,48,0
EU153401.1	192750	.	A	G	537.77	.	AC=2;AF=1.00;AN=2;DP=14;ExcessHet=3.0103;FS=0.000;MLEAC=2;MLEAF=1.00;MQ=58.80;QD=29.26;SOR=2.147	GT:AD:DP:GQ:PL	1/1:0,13:13:39:566,39,0
EU153401.1	192989	.	C	T	850.77	.	AC=2;AF=1.00;AN=2;DP=21;ExcessHet=3.0103;FS=0.000;MLEAC=2;MLEAF=1.00;MQ=60.00;QD=32.75;SOR=1.230	GT:AD:DP:GQ:PL	1/1:0,21:21:63:879,63,0
EU153401.1	193575	.	C	A	1033.77	.	AC=2;AF=1.00;AN=2;DP=27;ExcessHet=3.0103;FS=0.000;MLEAC=2;MLEAF=1.00;MQ=58.75;QD=30.07;SOR=0.941	GT:AD:DP:GQ:PL	1/1:0,25:25:75:1062,75,0
EU153401.1	193639	.	G	GGCAAGGACCTGAACAGACATTTTACAGAAGAGGACATAGAGACAGCAAAGAAGCAC	79.73	.	AC=1;AF=0.500;AN=2;BaseQRankSum=1.098;ClippingRankSum=0.000;DP=36;ExcessHet=3.0103;FS=12.781;MLEAC=1;MLEAF=0.500;MQ=57.64;MQRankSum=-5.878;QD=2.21;ReadPosRankSum=-3.091;SOR=3.608	GT:AD:DP:GQ:PL	0/1:31,5:36:99:117,0,1287
EU153401.1	193642	.	G	GAGAAGACGTTCAGTGTCACCAGCCACTGGGGAAATGCAAAACAAAACCACAATGAGCTATCACTACACATC	79.73	.	AC=1;AF=0.500;AN=2;BaseQRankSum=1.098;ClippingRankSum=0.000;DP=36;ExcessHet=3.0103;FS=12.781;MLEAC=1;MLEAF=0.500;MQ=57.64;MQRankSum=-5.878;QD=2.21;ReadPosRankSum=-3.321;SOR=3.608	GT:AD:DP:GQ:PL	0/1:31,5:36:99:117,0,1287
EU153401.1	193669	.	T	C	1148.77	.	AC=2;AF=1.00;AN=2;DP=29;ExcessHet=3.0103;FS=0.000;MLEAC=2;MLEAF=1.00;MQ=60.00;QD=30.15;SOR=0.760	GT:AD:DP:GQ:PL	1/1:0,29:29:87:1177,87,0
EU153401.1	193681	.	G	A	1115.77	.	AC=2;AF=1.00;AN=2;DP=29;ExcessHet=3.0103;FS=0.000;MLEAC=2;MLEAF=1.00;MQ=60.00;QD=34.46;SOR=0.760	GT:AD:DP:GQ:PL	1/1:0,29:29:87:1144,87,0
EU153401.1	193713	.	A	G	1132.77	.	AC=2;AF=1.00;AN=2;DP=29;ExcessHet=3.0103;FS=0.000;MLEAC=2;MLEAF=1.00;MQ=60.00;QD=31.52;SOR=0.760	GT:AD:DP:GQ:PL	1/1:0,29:29:87:1161,87,0
EU153401.1	193810	.	G	A	1267.77	.	AC=2;AF=1.00;AN=2;DP=32;ExcessHet=3.0103;FS=0.000;MLEAC=2;MLEAF=1.00;MQ=60.00;QD=29.96;SOR=0.957	GT:AD:DP:GQ:PL	1/1:0,32:32:96:1296,96,0
EU153401.1	193864	.	T	TTTCTTAAAG	1123.73	.	AC=2;AF=1.00;AN=2;DP=24;ExcessHet=3.0103;FS=0.000;MLEAC=2;MLEAF=1.00;MQ=60.00;QD=41.21;SOR=0.693	GT:AD:DP:GQ:PL	1/1:0,24:24:78:1161,78,0
EU153401.1	194245	.	C	A	822.77	.	AC=2;AF=1.00;AN=2;DP=19;ExcessHet=3.0103;FS=0.000;MLEAC=2;MLEAF=1.00;MQ=60.00;QD=24.10;SOR=1.022	GT:AD:DP:GQ:PL	1/1:0,19:19:57:851,57,0
EU153401.1	194491	.	T	C	593.77	.	AC=2;AF=1.00;AN=2;DP=16;ExcessHet=3.0103;FS=0.000;MLEAC=2;MLEAF=1.00;MQ=58.95;QD=32.93;SOR=1.112	GT:AD:DP:GQ:PL	1/1:0,15:15:45:622,45,0
EU153401.1	194746	.	C	CTGTGTGTG	479.73	.	AC=2;AF=1.00;AN=2;DP=31;ExcessHet=3.0103;FS=0.000;MLEAC=1;MLEAF=0.500;MQ=50.30;QD=33.51;SOR=1.609	GT:AD:DP:GQ:PL	1/1:0,13:13:39:511,39,0
EU153401.1	194904	.	AG	A	711.73	.	AC=2;AF=1.00;AN=2;DP=21;ExcessHet=3.0103;FS=0.000;MLEAC=2;MLEAF=1.00;MQ=60.00;QD=28.83;SOR=1.127	GT:AD:DP:GQ:PL	1/1:0,20:20:60:749,60,0
EU153401.1	194960	.	A	G	652.77	.	AC=2;AF=1.00;AN=2;DP=17;ExcessHet=3.0103;FS=0.000;MLEAC=2;MLEAF=1.00;MQ=60.00;QD=26.22;SOR=0.804	GT:AD:DP:GQ:PL	1/1:0,17:17:51:681,51,0
EU153401.1	195123	.	T	C	800.77	.	AC=2;AF=1.00;AN=2;DP=23;ExcessHet=3.0103;FS=0.000;MLEAC=2;MLEAF=1.00;MQ=60.00;QD=34.82;SOR=0.776	GT:AD:DP:GQ:PL	1/1:0,23:23:69:829,69,0
EU153401.1	195659	.	G	A	824.77	.	AC=2;AF=1.00;AN=2;DP=24;ExcessHet=3.0103;FS=0.000;MLEAC=2;MLEAF=1.00;MQ=59.30;QD=35.30;SOR=1.179	GT:AD:DP:GQ:PL	1/1:0,23:23:69:853,69,0
EU153401.1	196375	.	TG	T	1132.73	.	AC=2;AF=1.00;AN=2;DP=28;ExcessHet=3.0103;FS=0.000;MLEAC=2;MLEAF=1.00;MQ=59.40;QD=28.30;SOR=1.220	GT:AD:DP:GQ:PL	1/1:0,26:26:78:1170,78,0
EU153401.1	196381	.	G	A	1194.77	.	AC=2;AF=1.00;AN=2;DP=29;ExcessHet=3.0103;FS=0.000;MLEAC=2;MLEAF=1.00;MQ=59.42;QD=31.30;SOR=1.179	GT:AD:DP:GQ:PL	1/1:0,28:28:84:1223,84,0
EU153401.1	196729	.	A	G	814.77	.	AC=2;AF=1.00;AN=2;DP=21;ExcessHet=3.0103;FS=0.000;MLEAC=2;MLEAF=1.00;MQ=59.20;QD=31.17;SOR=0.693	GT:AD:DP:GQ:PL	1/1:0,20:20:60:843,60,0
EU153401.1	197050	.	A	G	824.77	.	AC=2;AF=1.00;AN=2;DP=23;ExcessHet=3.0103;FS=0.000;MLEAC=2;MLEAF=1.00;MQ=60.00;QD=27.43;SOR=0.963	GT:AD:DP:GQ:PL	1/1:0,23:23:69:853,69,0
EU153401.1	197160	.	G	T	1095.77	.	AC=2;AF=1.00;AN=2;DP=28;ExcessHet=3.0103;FS=0.000;MLEAC=2;MLEAF=1.00;MQ=60.00;QD=26.28;SOR=0.997	GT:AD:DP:GQ:PL	1/1:0,28:28:84:1124,84,0
EU153401.1	197412	.	C	CT	89.73	.	AC=1;AF=0.500;AN=2;BaseQRankSum=0.000;ClippingRankSum=0.000;DP=10;ExcessHet=3.0103;FS=3.979;MLEAC=1;MLEAF=0.500;MQ=57.42;MQRankSum=0.842;QD=8.97;ReadPosRankSum=0.712;SOR=2.584	GT:AD:DP:GQ:PL	0/1:4,6:10:76:127,0,76
EU153401.1	197413	.	T	TTC	11.08	.	AC=1;AF=0.500;AN=2;BaseQRankSum=-0.524;ClippingRankSum=0.000;DP=10;ExcessHet=3.0103;FS=0.000;MLEAC=1;MLEAF=0.500;MQ=57.42;MQRankSum=0.385;QD=1.11;ReadPosRankSum=0.210;SOR=0.836	GT:AD:DP:GQ:PL	0/1:7,3:10:48:48,0,155
EU153401.1	197686	.	G	A	1165.77	.	AC=2;AF=1.00;AN=2;DP=27;ExcessHet=3.0103;FS=0.000;MLEAC=2;MLEAF=1.00;MQ=60.00;QD=32.99;SOR=1.528	GT:AD:DP:GQ:PL	1/1:0,27:27:81:1194,81,0
EU153401.1	197710	.	C	A	1150.77	.	AC=2;AF=1.00;AN=2;DP=27;ExcessHet=3.0103;FS=0.000;MLEAC=2;MLEAF=1.00;MQ=60.00;QD=34.02;SOR=0.922	GT:AD:DP:GQ:PL	1/1:0,27:27:84:1179,84,0
EU153401.1	197813	.	A	C	1005.77	.	AC=2;AF=1.00;AN=2;DP=24;ExcessHet=3.0103;FS=0.000;MLEAC=2;MLEAF=1.00;MQ=60.00;QD=30.17;SOR=0.859	GT:AD:DP:GQ:PL	1/1:0,24:24:72:1034,72,0
EU153401.1	198325	.	G	T	324.77	.	AC=1;AF=0.500;AN=2;BaseQRankSum=1.068;ClippingRankSum=0.000;DP=34;ExcessHet=3.0103;FS=8.660;MLEAC=1;MLEAF=0.500;MQ=59.51;MQRankSum=0.000;QD=9.84;ReadPosRankSum=-1.120;SOR=1.033	GT:AD:DP:GQ:PL	0/1:22,11:33:99:353,0,715
EU153401.1	198336	.	T	C	1389.77	.	AC=2;AF=1.00;AN=2;DP=37;ExcessHet=3.0103;FS=0.000;MLEAC=2;MLEAF=1.00;MQ=59.55;QD=25.51;SOR=1.061	GT:AD:DP:GQ:PL	1/1:0,36:36:99:1418,108,0
EU153401.1	198364	.	T	C	1339.77	.	AC=2;AF=1.00;AN=2;DP=35;ExcessHet=3.0103;FS=0.000;MLEAC=2;MLEAF=1.00;MQ=59.52;QD=27.09;SOR=1.418	GT:AD:DP:GQ:PL	1/1:0,34:34:99:1368,102,0
EU153401.1	198652	.	GTGGCCGGA	G	817.73	.	AC=2;AF=1.00;AN=2;DP=21;ExcessHet=3.0103;FS=0.000;MLEAC=2;MLEAF=1.00;MQ=58.39;QD=31.26;SOR=0.793	GT:AD:DP:GQ:PL	1/1:0,19:19:57:855,57,0
EU153401.1	198773	.	T	C	732.77	.	AC=2;AF=1.00;AN=2;DP=18;ExcessHet=3.0103;FS=0.000;MLEAC=2;MLEAF=1.00;MQ=59.07;QD=29.75;SOR=0.804	GT:AD:DP:GQ:PL	1/1:0,17:17:51:761,51,0
EU153401.1	198857	.	C	G	724.77	.	AC=2;AF=1.00;AN=2;DP=18;ExcessHet=3.0103;FS=0.000;MLEAC=2;MLEAF=1.00;MQ=59.07;QD=31.56;SOR=1.061	GT:AD:DP:GQ:PL	1/1:0,17:17:51:753,51,0
EU153401.1	198908	.	T	C	647.77	.	AC=2;AF=1.00;AN=2;DP=16;ExcessHet=3.0103;FS=0.000;MLEAC=2;MLEAF=1.00;MQ=60.00;QD=27.47;SOR=0.941	GT:AD:DP:GQ:PL	1/1:0,16:16:48:676,48,0
EU153401.1	198937	.	AC	A	686.73	.	AC=2;AF=1.00;AN=2;DP=21;ExcessHet=3.0103;FS=0.000;MLEAC=2;MLEAF=1.00;MQ=60.00;QD=32.70;SOR=1.230	GT:AD:DP:GQ:PL	1/1:0,21:21:63:724,63,0
EU153401.1	199243	.	T	G	912.77	.	AC=2;AF=1.00;AN=2;DP=23;ExcessHet=3.0103;FS=0.000;MLEAC=2;MLEAF=1.00;MQ=59.27;QD=34.25;SOR=1.329	GT:AD:DP:GQ:PL	1/1:0,22:22:66:941,66,0
EU153401.1	199328	.	C	T	559.53	.	AC=2;AF=1.00;AN=2;BaseQRankSum=-0.189;ClippingRankSum=0.000;DP=17;ExcessHet=3.0103;FS=0.000;MLEAC=2;MLEAF=1.00;MQ=58.56;MQRankSum=4.131;QD=34.97;ReadPosRankSum=0.976;SOR=0.412	GT:AD:DP:GQ:PL	1/1:1,15:16:3:586,3,0
EU153401.1	199489	.	T	C	1109.77	.	AC=2;AF=1.00;AN=2;DP=30;ExcessHet=3.0103;FS=0.000;MLEAC=2;MLEAF=1.00;MQ=59.44;QD=23.47;SOR=1.688	GT:AD:DP:GQ:PL	1/1:0,29:29:87:1138,87,0
EU153401.1	199523	.	C	T	1003.77	.	AC=2;AF=1.00;AN=2;DP=28;ExcessHet=3.0103;FS=0.000;MLEAC=2;MLEAF=1.00;MQ=59.40;QD=30.62;SOR=1.302	GT:AD:DP:GQ:PL	1/1:0,27:27:81:1032,81,0
EU153401.1	199544	.	C	A	1231.77	.	AC=2;AF=1.00;AN=2;DP=35;ExcessHet=3.0103;FS=0.000;MLEAC=2;MLEAF=1.00;MQ=60.00;QD=28.60;SOR=1.148	GT:AD:DP:GQ:PL	1/1:0,35:35:99:1260,105,0
EU153401.1	199686	.	A	G	1239.77	.	AC=2;AF=1.00;AN=2;DP=31;ExcessHet=3.0103;FS=0.000;MLEAC=2;MLEAF=1.00;MQ=60.00;QD=31.44;SOR=0.892	GT:AD:DP:GQ:PL	1/1:0,31:31:93:1268,93,0
EU153401.1	199877	.	C	T	1293.77	.	AC=2;AF=1.00;AN=2;DP=33;ExcessHet=3.0103;FS=0.000;MLEAC=2;MLEAF=1.00;MQ=60.00;QD=29.18;SOR=0.752	GT:AD:DP:GQ:PL	1/1:0,33:33:99:1322,99,0
EU153401.1	199906	.	C	T	1213.77	.	AC=2;AF=1.00;AN=2;DP=29;ExcessHet=3.0103;FS=0.000;MLEAC=2;MLEAF=1.00;MQ=60.00;QD=31.02;SOR=0.760	GT:AD:DP:GQ:PL	1/1:0,29:29:87:1242,87,0
EU153401.1	199920	.	A	G	1095.77	.	AC=2;AF=1.00;AN=2;DP=26;ExcessHet=3.0103;FS=0.000;MLEAC=2;MLEAF=1.00;MQ=60.00;QD=27.10;SOR=0.693	GT:AD:DP:GQ:PL	1/1:0,26:26:78:1124,78,0
EU153401.1	199996	.	T	C	1023.77	.	AC=2;AF=1.00;AN=2;DP=26;ExcessHet=3.0103;FS=0.000;MLEAC=2;MLEAF=1.00;MQ=60.00;QD=30.51;SOR=0.846	GT:AD:DP:GQ:PL	1/1:0,26:26:78:1052,78,0
EU153401.1	200169	.	T	G	864.77	.	AC=2;AF=1.00;AN=2;DP=27;ExcessHet=3.0103;FS=0.000;MLEAC=2;MLEAF=1.00;MQ=57.97;QD=27.74;SOR=0.776	GT:AD:DP:GQ:PL	1/1:0,23:23:69:893,69,0
EU153401.1	200290	.	C	A	961.77	.	AC=2;AF=1.00;AN=2;DP=22;ExcessHet=3.0103;FS=0.000;MLEAC=2;MLEAF=1.00;MQ=60.00;QD=30.28;SOR=1.329	GT:AD:DP:GQ:PL	1/1:0,22:22:66:990,66,0
EU153401.1	200295	.	G	A	961.77	.	AC=2;AF=1.00;AN=2;DP=22;ExcessHet=3.0103;FS=0.000;MLEAC=2;MLEAF=1.00;MQ=60.00;QD=33.37;SOR=1.329	GT:AD:DP:GQ:PL	1/1:0,22:22:66:990,66,0
EU153401.1	200457	.	C	G	974.77	.	AC=2;AF=1.00;AN=2;DP=28;ExcessHet=3.0103;FS=0.000;MLEAC=2;MLEAF=1.00;MQ=59.33;QD=32.87;SOR=0.846	GT:AD:DP:GQ:PL	1/1:0,26:26:78:1003,78,0
EU153401.1	200558	.	A	T	873.77	.	AC=2;AF=1.00;AN=2;DP=23;ExcessHet=3.0103;FS=0.000;MLEAC=2;MLEAF=1.00;MQ=59.27;QD=28.12;SOR=0.874	GT:AD:DP:GQ:PL	1/1:0,22:22:66:902,66,0
EU153401.1	200646	.	C	G	567.77	.	AC=2;AF=1.00;AN=2;DP=16;ExcessHet=3.0103;FS=0.000;MLEAC=2;MLEAF=1.00;MQ=58.95;QD=34.94;SOR=1.112	GT:AD:DP:GQ:PL	1/1:0,15:15:45:596,45,0
EU153401.1	200686	.	G	T	716.77	.	AC=2;AF=1.00;AN=2;DP=17;ExcessHet=3.0103;FS=0.000;MLEAC=2;MLEAF=1.00;MQ=60.00;QD=27.82;SOR=1.371	GT:AD:DP:GQ:PL	1/1:0,17:17:51:745,51,0
EU153401.1	200697	.	A	G	805.77	.	AC=2;AF=1.00;AN=2;DP=19;ExcessHet=3.0103;FS=0.000;MLEAC=2;MLEAF=1.00;MQ=60.00;QD=31.02;SOR=1.292	GT:AD:DP:GQ:PL	1/1:0,19:19:57:834,57,0
EU153401.1	200968	.	G	A	777.77	.	AC=2;AF=1.00;AN=2;DP=18;ExcessHet=3.0103;FS=0.000;MLEAC=2;MLEAF=1.00;MQ=60.00;QD=31.43;SOR=0.693	GT:AD:DP:GQ:PL	1/1:0,18:18:54:806,54,0
EU153401.1	201140	.	A	AC	638.73	.	AC=2;AF=1.00;AN=2;BaseQRankSum=-0.562;ClippingRankSum=0.000;DP=25;ExcessHet=3.0103;FS=3.617;MLEAC=2;MLEAF=1.00;MQ=58.83;MQRankSum=0.000;QD=27.77;ReadPosRankSum=1.358;SOR=0.793	GT:AD:DP:GQ:PL	1/1:1,22:23:40:676,40,0
EU153401.1	201401	.	A	G	1185.77	.	AC=2;AF=1.00;AN=2;BaseQRankSum=-0.704;ClippingRankSum=0.000;DP=35;ExcessHet=3.0103;FS=3.136;MLEAC=2;MLEAF=1.00;MQ=59.65;MQRankSum=6.002;QD=33.88;SOR=0.405	GT:AD:DP:GQ:PL	1/1:1,34:35:60:1214,60,0
EU153401.1	201458	.	A	G	1235.77	.	AC=2;AF=1.00;AN=2;DP=35;ExcessHet=3.0103;FS=0.000;MLEAC=2;MLEAF=1.00;MQ=59.16;QD=27.97;SOR=0.818	GT:AD:DP:GQ:PL	1/1:0,32:32:96:1264,96,0
EU153401.1	201500	.	G	GTAGAAAGCGTCGTTTCCTGACCCAGTGAATGGGAACCGCTGCCTGCCTGGACTGAGAGGTGTCAAAGGGTAGGAGTTTGGTCATCACAGATATTTATTGCAGCATAACAAGTTGTCA	48.73	.	AC=1;AF=0.500;AN=2;BaseQRankSum=0.490;ClippingRankSum=0.000;DP=32;ExcessHet=3.0103;FS=5.721;MLEAC=1;MLEAF=0.500;MQ=56.93;MQRankSum=-5.333;QD=1.62;ReadPosRankSum=-3.147;SOR=2.712	GT:AD:DP:GQ:PL	0/1:26,4:30:86:86,0,1085
EU153401.1	201648	.	A	G	1010.77	.	AC=2;AF=1.00;AN=2;DP=25;ExcessHet=3.0103;FS=0.000;MLEAC=2;MLEAF=1.00;MQ=60.00;QD=33.06;SOR=1.358	GT:AD:DP:GQ:PL	1/1:0,25:25:75:1039,75,0
EU153401.1	201737	.	A	G	635.77	.	AC=1;AF=0.500;AN=2;BaseQRankSum=1.675;ClippingRankSum=0.000;DP=19;ExcessHet=3.0103;FS=0.000;MLEAC=1;MLEAF=0.500;MQ=58.22;MQRankSum=4.367;QD=33.46;ReadPosRankSum=1.665;SOR=0.283	GT:AD:DP:GQ:PL	0/1:2,17:19:33:664,0,33
EU153401.1	201856	.	T	G	961.77	.	AC=2;AF=1.00;AN=2;DP=25;ExcessHet=3.0103;FS=0.000;MLEAC=2;MLEAF=1.00;MQ=58.14;QD=26.37;SOR=0.693	GT:AD:DP:GQ:PL	1/1:0,22:22:66:990,66,0
EU153401.1	201862	.	C	T	971.77	.	AC=2;AF=1.00;AN=2;DP=26;ExcessHet=3.0103;FS=0.000;MLEAC=2;MLEAF=1.00;MQ=58.22;QD=28.56;SOR=0.776	GT:AD:DP:GQ:PL	1/1:0,23:23:69:1000,69,0
EU153401.1	202200	.	T	C	1194.77	.	AC=2;AF=1.00;AN=2;DP=30;ExcessHet=3.0103;FS=0.000;MLEAC=2;MLEAF=1.00;MQ=60.00;QD=31.77;SOR=0.976	GT:AD:DP:GQ:PL	1/1:0,30:30:90:1223,90,0
EU153401.1	202550	.	GC	G	523.73	.	AC=2;AF=1.00;AN=2;DP=22;ExcessHet=3.0103;FS=0.000;MLEAC=2;MLEAF=1.00;MQ=58.32;QD=29.10;SOR=2.833	GT:AD:DP:GQ:PL	1/1:0,18:18:54:561,54,0
EU153401.1	202642	.	C	G	1019.77	.	AC=2;AF=1.00;AN=2;DP=27;ExcessHet=3.0103;FS=0.000;MLEAC=2;MLEAF=1.00;MQ=60.00;QD=27.84;SOR=0.765	GT:AD:DP:GQ:PL	1/1:0,27:27:81:1048,81,0
EU153401.1	202704	.	T	C	1144.77	.	AC=2;AF=1.00;AN=2;DP=29;ExcessHet=3.0103;FS=0.000;MLEAC=2;MLEAF=1.00;MQ=59.42;QD=32.95;SOR=1.382	GT:AD:DP:GQ:PL	1/1:0,28:28:84:1173,84,0
EU153401.1	203014	.	C	T	797.77	.	AC=2;AF=1.00;AN=2;DP=24;ExcessHet=3.0103;FS=0.000;MLEAC=2;MLEAF=1.00;MQ=59.30;QD=25.92;SOR=1.329	GT:AD:DP:GQ:PL	1/1:0,22:22:66:826,66,0
EU153401.1	203252	.	T	C	374.78	.	AC=2;AF=1.00;AN=2;DP=9;ExcessHet=3.0103;FS=0.000;MLEAC=2;MLEAF=1.00;MQ=60.00;QD=25.74;SOR=0.892	GT:AD:DP:GQ:PL	1/1:0,9:9:27:403,27,0
EU153401.1	203416	.	T	C	517.77	.	AC=2;AF=1.00;AN=2;DP=16;ExcessHet=3.0103;FS=0.000;MLEAC=2;MLEAF=1.00;MQ=58.47;QD=26.68;SOR=0.976	GT:AD:DP:GQ:PL	1/1:0,14:14:42:546,42,0
EU153401.1	204551	.	T	C	1314.77	.	AC=2;AF=1.00;AN=2;DP=33;ExcessHet=3.0103;FS=0.000;MLEAC=2;MLEAF=1.00;MQ=60.00;QD=33.22;SOR=0.818	GT:AD:DP:GQ:PL	1/1:0,32:32:96:1343,96,0
EU153401.1	204769	.	A	G	916.77	.	AC=2;AF=1.00;AN=2;DP=22;ExcessHet=3.0103;FS=0.000;MLEAC=2;MLEAF=1.00;MQ=60.00;QD=31.73;SOR=1.609	GT:AD:DP:GQ:PL	1/1:0,22:22:66:945,66,0
EU153401.1	205494	.	C	A	958.77	.	AC=2;AF=1.00;AN=2;DP=24;ExcessHet=3.0103;FS=0.000;MLEAC=2;MLEAF=1.00;MQ=60.00;QD=31.67;SOR=0.859	GT:AD:DP:GQ:PL	1/1:0,24:24:72:987,72,0
EU153401.1	206268	.	T	G	954.77	.	AC=2;AF=1.00;AN=2;DP=26;ExcessHet=3.0103;FS=0.000;MLEAC=2;MLEAF=1.00;MQ=58.05;QD=30.07;SOR=1.179	GT:AD:DP:GQ:PL	1/1:0,23:23:69:983,69,0
EU153401.1	206521	.	G	T	865.77	.	AC=2;AF=1.00;AN=2;DP=23;ExcessHet=3.0103;FS=0.000;MLEAC=2;MLEAF=1.00;MQ=59.27;QD=30.50;SOR=0.693	GT:AD:DP:GQ:PL	1/1:0,22:22:66:894,66,0
EU153401.1	206637	.	G	A	901.77	.	AC=2;AF=1.00;AN=2;DP=21;ExcessHet=3.0103;FS=0.000;MLEAC=2;MLEAF=1.00;MQ=60.00;QD=24.93;SOR=0.990	GT:AD:DP:GQ:PL	1/1:0,21:21:63:930,63,0
EU153401.1	206653	.	C	A	790.77	.	AC=2;AF=1.00;AN=2;DP=19;ExcessHet=3.0103;FS=0.000;MLEAC=2;MLEAF=1.00;MQ=60.00;QD=27.24;SOR=0.793	GT:AD:DP:GQ:PL	1/1:0,19:19:59:819,59,0
EU153401.1	206890	.	A	C	607.77	.	AC=2;AF=1.00;AN=2;DP=16;ExcessHet=3.0103;FS=0.000;MLEAC=2;MLEAF=1.00;MQ=60.00;QD=27.49;SOR=0.693	GT:AD:DP:GQ:PL	1/1:0,16:16:48:636,48,0
EU153401.1	207376	.	T	A	775.77	.	AC=2;AF=1.00;AN=2;DP=21;ExcessHet=3.0103;FS=0.000;MLEAC=2;MLEAF=1.00;MQ=60.00;QD=27.65;SOR=1.230	GT:AD:DP:GQ:PL	1/1:0,21:21:63:804,63,0
EU153401.1	208117	.	T	C	726.77	.	AC=2;AF=1.00;AN=2;DP=17;ExcessHet=3.0103;FS=0.000;MLEAC=2;MLEAF=1.00;MQ=60.00;QD=30.85;SOR=0.804	GT:AD:DP:GQ:PL	1/1:0,17:17:51:755,51,0
EU153401.1	208647	.	T	C	960.77	.	AC=2;AF=1.00;AN=2;DP=22;ExcessHet=3.0103;FS=0.000;MLEAC=2;MLEAF=1.00;MQ=60.00;QD=28.95;SOR=1.609	GT:AD:DP:GQ:PL	1/1:0,22:22:66:989,66,0
EU153401.1	208655	.	G	C	871.77	.	AC=2;AF=1.00;AN=2;DP=19;ExcessHet=3.0103;FS=0.000;MLEAC=2;MLEAF=1.00;MQ=60.00;QD=30.23;SOR=1.609	GT:AD:DP:GQ:PL	1/1:0,19:19:60:900,60,0
EU153401.1	208843	.	G	A	735.77	.	AC=2;AF=1.00;AN=2;DP=21;ExcessHet=3.0103;FS=0.000;MLEAC=2;MLEAF=1.00;MQ=57.78;QD=29.97;SOR=1.863	GT:AD:DP:GQ:PL	1/1:0,18:18:54:764,54,0
EU153401.1	209240	.	ACCGTCC	A	1222.73	.	AC=2;AF=1.00;AN=2;DP=30;ExcessHet=3.0103;FS=0.000;MLEAC=2;MLEAF=1.00;MQ=59.75;QD=27.24;SOR=0.997	GT:AD:DP:GQ:PL	1/1:0,28:28:84:1260,84,0
EU153401.1	209393	.	T	G	1203.77	.	AC=2;AF=1.00;AN=2;DP=32;ExcessHet=3.0103;FS=0.000;MLEAC=2;MLEAF=1.00;MQ=60.00;QD=24.94;SOR=1.112	GT:AD:DP:GQ:PL	1/1:0,32:32:96:1232,96,0
EU153401.1	210049	.	GC	G	749.73	.	AC=2;AF=1.00;AN=2;DP=23;ExcessHet=3.0103;FS=0.000;MLEAC=2;MLEAF=1.00;MQ=58.72;QD=31.88;SOR=1.508	GT:AD:DP:GQ:PL	1/1:0,21:21:63:787,63,0
EU153401.1	210131	.	C	T	777.77	.	AC=2;AF=1.00;AN=2;DP=18;ExcessHet=3.0103;FS=0.000;MLEAC=2;MLEAF=1.00;MQ=60.00;QD=29.48;SOR=1.179	GT:AD:DP:GQ:PL	1/1:0,18:18:54:806,54,0
EU153401.1	210449	.	C	CA	442.73	.	AC=2;AF=1.00;AN=2;DP=13;ExcessHet=3.0103;FS=0.000;MLEAC=2;MLEAF=1.00;MQ=60.00;QD=34.06;SOR=2.833	GT:AD:DP:GQ:PL	1/1:0,13:13:39:480,39,0
EU153401.1	210591	.	G	A	939.77	.	AC=2;AF=1.00;AN=2;DP=29;ExcessHet=3.0103;FS=0.000;MLEAC=2;MLEAF=1.00;MQ=59.42;QD=34.81;SOR=1.101	GT:AD:DP:GQ:PL	1/1:0,27:27:81:968,81,0
EU153401.1	210823	.	C	T	746.77	.	AC=2;AF=1.00;AN=2;DP=20;ExcessHet=3.0103;FS=0.000;MLEAC=2;MLEAF=1.00;MQ=60.00;QD=29.83;SOR=1.127	GT:AD:DP:GQ:PL	1/1:0,20:20:60:775,60,0
EU153401.1	210929	.	G	A	970.77	.	AC=2;AF=1.00;AN=2;DP=25;ExcessHet=3.0103;FS=0.000;MLEAC=2;MLEAF=1.00;MQ=60.00;QD=35.49;SOR=0.770	GT:AD:DP:GQ:PL	1/1:0,25:25:75:999,75,0
EU153401.1	210990	.	C	T	791.77	.	AC=2;AF=1.00;AN=2;DP=22;ExcessHet=3.0103;FS=0.000;MLEAC=2;MLEAF=1.00;MQ=60.00;QD=27.48;SOR=0.990	GT:AD:DP:GQ:PL	1/1:0,21:21:63:820,63,0
EU153401.1	211075	.	C	T	916.77	.	AC=2;AF=1.00;AN=2;DP=23;ExcessHet=3.0103;FS=0.000;MLEAC=2;MLEAF=1.00;MQ=59.46;QD=31.36;SOR=0.693	GT:AD:DP:GQ:PL	1/1:0,22:22:66:945,66,0
EU153401.1	211489	.	G	A	911.77	.	AC=2;AF=1.00;AN=2;DP=21;ExcessHet=3.0103;FS=0.000;MLEAC=2;MLEAF=1.00;MQ=60.00;QD=31.63;SOR=1.508	GT:AD:DP:GQ:PL	1/1:0,21:21:63:940,63,0
EU153401.1	211913	.	A	G	725.77	.	AC=2;AF=1.00;AN=2;DP=19;ExcessHet=3.0103;FS=0.000;MLEAC=2;MLEAF=1.00;MQ=60.00;QD=24.11;SOR=1.292	GT:AD:DP:GQ:PL	1/1:0,19:19:57:754,57,0
EU153401.1	212438	.	C	T	761.77	.	AC=2;AF=1.00;AN=2;DP=24;ExcessHet=3.0103;FS=0.000;MLEAC=2;MLEAF=1.00;MQ=55.44;QD=24.79;SOR=0.693	GT:AD:DP:GQ:PL	1/1:0,18:18:54:790,54,0
EU153401.1	212652	.	TG	T	566.73	.	AC=2;AF=1.00;AN=2;DP=21;ExcessHet=3.0103;FS=0.000;MLEAC=2;MLEAF=1.00;MQ=58.39;QD=29.83;SOR=0.793	GT:AD:DP:GQ:PL	1/1:0,19:19:57:604,57,0
EU153401.1	213051	.	CCCA	C	682.73	.	AC=2;AF=1.00;AN=2;DP=16;ExcessHet=3.0103;FS=0.000;MLEAC=2;MLEAF=1.00;MQ=60.00;QD=27.67;SOR=1.244	GT:AD:DP:GQ:PL	1/1:0,16:16:48:720,48,0
EU153401.1	213196	.	C	T	780.77	.	AC=2;AF=1.00;AN=2;DP=19;ExcessHet=3.0103;FS=0.000;MLEAC=2;MLEAF=1.00;MQ=60.00;QD=31.40;SOR=1.022	GT:AD:DP:GQ:PL	1/1:0,19:19:57:809,57,0
EU153401.1	213559	.	C	G	886.96	.	AC=1;AF=0.500;AN=2;BaseQRankSum=-0.854;ClippingRankSum=0.000;DP=29;ExcessHet=3.0103;FS=3.080;MLEAC=1;MLEAF=0.500;MQ=58.40;MQRankSum=5.296;QD=31.68;ReadPosRankSum=2.098;SOR=0.138	GT:AD:DP:GQ:PL	0/1:2,26:28:5:914,0,5
EU153401.1	213657	.	A	G	1118.77	.	AC=2;AF=1.00;AN=2;DP=25;ExcessHet=3.0103;FS=0.000;MLEAC=2;MLEAF=1.00;MQ=60.00;QD=27.91;SOR=0.770	GT:AD:DP:GQ:PL	1/1:0,25:25:78:1147,78,0
EU153401.1	213664	.	G	C	1142.77	.	AC=2;AF=1.00;AN=2;DP=27;ExcessHet=3.0103;FS=0.000;MLEAC=2;MLEAF=1.00;MQ=60.00;QD=34.80;SOR=0.765	GT:AD:DP:GQ:PL	1/1:0,27:27:81:1171,81,0
EU153401.1	214065	.	C	T	794.77	.	AC=2;AF=1.00;AN=2;DP=20;ExcessHet=3.0103;FS=0.000;MLEAC=2;MLEAF=1.00;MQ=60.00;QD=29.83;SOR=1.402	GT:AD:DP:GQ:PL	1/1:0,20:20:60:823,60,0
EU153401.1	214311	.	G	T	1073.77	.	AC=2;AF=1.00;AN=2;DP=28;ExcessHet=3.0103;FS=0.000;MLEAC=2;MLEAF=1.00;MQ=59.13;QD=28.75;SOR=1.022	GT:AD:DP:GQ:PL	1/1:0,26:26:78:1102,78,0
EU153401.1	214335	.	GT	G	860.73	.	AC=2;AF=1.00;AN=2;DP=26;ExcessHet=3.0103;FS=0.000;MLEAC=2;MLEAF=1.00;MQ=59.06;QD=27.71;SOR=0.859	GT:AD:DP:GQ:PL	1/1:0,24:24:72:898,72,0
EU153401.1	214526	.	A	G	1079.77	.	AC=2;AF=1.00;AN=2;DP=26;ExcessHet=3.0103;FS=0.000;MLEAC=2;MLEAF=1.00;MQ=60.00;QD=33.69;SOR=1.220	GT:AD:DP:GQ:PL	1/1:0,26:26:78:1108,78,0
EU153401.1	214626	.	G	A	766.77	.	AC=2;AF=1.00;AN=2;DP=19;ExcessHet=3.0103;FS=0.000;MLEAC=2;MLEAF=1.00;MQ=60.00;QD=32.58;SOR=1.292	GT:AD:DP:GQ:PL	1/1:0,19:19:57:795,57,0
EU153401.1	214835	.	T	A	740.77	.	AC=2;AF=1.00;AN=2;DP=20;ExcessHet=3.0103;FS=0.000;MLEAC=2;MLEAF=1.00;MQ=59.38;QD=20.78;SOR=0.793	GT:AD:DP:GQ:PL	1/1:0,19:19:57:769,57,0
EU153401.1	214958	.	G	A	784.77	.	AC=2;AF=1.00;AN=2;DP=24;ExcessHet=3.0103;FS=0.000;MLEAC=2;MLEAF=1.00;MQ=58.59;QD=29.61;SOR=1.329	GT:AD:DP:GQ:PL	1/1:0,22:22:66:813,66,0
EU153401.1	215069	.	T	G	1165.77	.	AC=2;AF=1.00;AN=2;DP=27;ExcessHet=3.0103;FS=0.000;MLEAC=2;MLEAF=1.00;MQ=60.00;QD=31.13;SOR=0.922	GT:AD:DP:GQ:PL	1/1:0,27:27:81:1194,81,0
EU153401.1	215080	.	G	A	1384.77	.	AC=2;AF=1.00;AN=2;DP=31;ExcessHet=3.0103;FS=0.000;MLEAC=2;MLEAF=1.00;MQ=60.00;QD=31.28;SOR=1.044	GT:AD:DP:GQ:PL	1/1:0,31:31:96:1413,96,0
EU153401.1	215424	.	T	C	1093.77	.	AC=2;AF=1.00;AN=2;DP=30;ExcessHet=3.0103;FS=0.000;MLEAC=2;MLEAF=1.00;MQ=59.75;QD=30.69;SOR=0.760	GT:AD:DP:GQ:PL	1/1:0,29:29:87:1122,87,0
EU153401.1	215566	.	T	TCC	960.73	.	AC=2;AF=1.00;AN=2;DP=25;ExcessHet=3.0103;FS=0.000;MLEAC=2;MLEAF=1.00;MQ=59.33;QD=32.75;SOR=0.963	GT:AD:DP:GQ:PL	1/1:0,23:23:69:998,69,0
EU153401.1	215605	.	C	G	916.77	.	AC=2;AF=1.00;AN=2;DP=23;ExcessHet=3.0103;FS=0.000;MLEAC=2;MLEAF=1.00;MQ=59.27;QD=26.74;SOR=1.085	GT:AD:DP:GQ:PL	1/1:0,22:22:66:945,66,0
EU153401.1	215652	.	G	T	1179.77	.	AC=2;AF=1.00;AN=2;DP=25;ExcessHet=3.0103;FS=0.000;MLEAC=2;MLEAF=1.00;MQ=60.00;QD=29.24;SOR=0.941	GT:AD:DP:GQ:PL	1/1:0,25:25:81:1208,81,0
EU153401.1	215654	.	G	A	1179.77	.	AC=2;AF=1.00;AN=2;DP=26;ExcessHet=3.0103;FS=0.000;MLEAC=2;MLEAF=1.00;MQ=60.00;QD=29.13;SOR=0.846	GT:AD:DP:GQ:PL	1/1:0,26:26:81:1208,81,0
EU153401.1	215663	.	A	G	1315.77	.	AC=2;AF=1.00;AN=2;DP=30;ExcessHet=3.0103;FS=0.000;MLEAC=2;MLEAF=1.00;MQ=60.00;QD=36.87;SOR=1.143	GT:AD:DP:GQ:PL	1/1:0,30:30:90:1344,90,0
EU153401.1	215891	.	T	C	913.77	.	AC=2;AF=1.00;AN=2;DP=23;ExcessHet=3.0103;FS=0.000;MLEAC=2;MLEAF=1.00;MQ=60.00;QD=35.03;SOR=1.426	GT:AD:DP:GQ:PL	1/1:0,23:23:69:942,69,0
EU153401.1	215918	.	A	G	1067.77	.	AC=2;AF=1.00;AN=2;DP=27;ExcessHet=3.0103;FS=0.000;MLEAC=2;MLEAF=1.00;MQ=60.00;QD=23.09;SOR=1.101	GT:AD:DP:GQ:PL	1/1:0,27:27:81:1096,81,0
EU153401.1	216041	.	T	C	828.77	.	AC=2;AF=1.00;AN=2;DP=26;ExcessHet=3.0103;FS=0.000;MLEAC=2;MLEAF=1.00;MQ=58.87;QD=34.53;SOR=0.859	GT:AD:DP:GQ:PL	1/1:0,24:24:72:857,72,0
EU153401.1	216079	.	T	C	1005.77	.	AC=2;AF=1.00;AN=2;DP=26;ExcessHet=3.0103;FS=0.000;MLEAC=2;MLEAF=1.00;MQ=58.87;QD=31.16;SOR=1.519	GT:AD:DP:GQ:PL	1/1:0,24:24:72:1034,72,0
EU153401.1	216169	.	TCTTA	T	1177.73	.	AC=2;AF=1.00;AN=2;DP=27;ExcessHet=3.0103;FS=0.000;MLEAC=2;MLEAF=1.00;MQ=60.00;QD=27.69;SOR=0.765	GT:AD:DP:GQ:PL	1/1:0,27:27:81:1215,81,0
EU153401.1	216318	.	G	A	816.77	.	AC=2;AF=1.00;AN=2;DP=19;ExcessHet=3.0103;FS=0.000;MLEAC=2;MLEAF=1.00;MQ=60.00;QD=32.43;SOR=0.793	GT:AD:DP:GQ:PL	1/1:0,19:19:57:845,57,0
EU153401.1	216416	.	A	G	925.77	.	AC=2;AF=1.00;AN=2;DP=24;ExcessHet=3.0103;FS=0.000;MLEAC=2;MLEAF=1.00;MQ=60.00;QD=30.24;SOR=0.693	GT:AD:DP:GQ:PL	1/1:0,24:24:72:954,72,0
EU153401.1	216598	.	C	A	705.77	.	AC=2;AF=1.00;AN=2;DP=18;ExcessHet=3.0103;FS=0.000;MLEAC=2;MLEAF=1.00;MQ=60.00;QD=29.10;SOR=0.693	GT:AD:DP:GQ:PL	1/1:0,18:18:54:734,54,0
EU153401.1	216779	.	CT	C	535.73	.	AC=2;AF=1.00;AN=2;DP=23;ExcessHet=3.0103;FS=0.000;MLEAC=2;MLEAF=1.00;MQ=57.79;QD=26.79;SOR=0.693	GT:AD:DP:GQ:PL	1/1:0,20:20:60:573,60,0
EU153401.1	216818	.	G	C	569.77	.	AC=1;AF=0.500;AN=2;BaseQRankSum=-3.356;ClippingRankSum=0.000;DP=41;ExcessHet=3.0103;FS=4.887;MLEAC=1;MLEAF=0.500;MQ=48.24;MQRankSum=5.721;QD=15.40;ReadPosRankSum=4.570;SOR=0.740	GT:AD:DP:GQ:PL	0/1:16,21:37:99:598,0,458
EU153401.1	216847	.	A	G	383.77	.	AC=1;AF=0.500;AN=2;BaseQRankSum=1.684;ClippingRankSum=0.000;DP=33;ExcessHet=3.0103;FS=0.000;MLEAC=1;MLEAF=0.500;MQ=49.48;MQRankSum=-5.145;QD=11.63;ReadPosRankSum=-2.538;SOR=0.486	GT:AD:DP:GQ:PL	0/1:20,13:33:99:412,0,815
EU153401.1	216851	.	T	C	589.77	.	AC=1;AF=0.500;AN=2;BaseQRankSum=-2.401;ClippingRankSum=0.000;DP=32;ExcessHet=3.0103;FS=1.427;MLEAC=1;MLEAF=0.500;MQ=49.91;MQRankSum=5.356;QD=18.43;ReadPosRankSum=3.010;SOR=1.106	GT:AD:DP:GQ:PL	0/1:13,19:32:99:618,0,489
EU153401.1	216871	.	T	A	94.77	.	AC=1;AF=0.500;AN=2;BaseQRankSum=0.000;ClippingRankSum=0.000;DP=19;ExcessHet=3.0103;FS=2.539;MLEAC=1;MLEAF=0.500;MQ=54.77;MQRankSum=-4.139;QD=4.99;ReadPosRankSum=-2.953;SOR=0.160	GT:AD:DP:GQ:PL	0/1:15,4:19:99:123,0,618
EU153401.1	216877	.	C	A	11.12	.	AC=1;AF=0.500;AN=2;DP=15;ExcessHet=3.0103;FS=0.000;MLEAC=1;MLEAF=0.500;MQ=60.00;QD=0.74;SOR=0.160	GT:AD:DP:GQ:PL	0/1:15,0:15:39:39,0,624
EU153401.1	216924	.	A	G	720.77	.	AC=1;AF=0.500;AN=2;BaseQRankSum=-2.499;ClippingRankSum=0.000;DP=64;ExcessHet=3.0103;FS=31.397;MLEAC=1;MLEAF=0.500;MQ=43.64;MQRankSum=4.621;QD=11.26;ReadPosRankSum=3.689;SOR=0.545	GT:AD:DP:GQ:PL	0/1:43,21:64:99:749,0,1716
EU153401.1	216933	.	T	C	663.77	.	AC=1;AF=0.500;AN=2;BaseQRankSum=-2.513;ClippingRankSum=0.000;DP=67;ExcessHet=3.0103;FS=16.687;MLEAC=1;MLEAF=0.500;MQ=41.82;MQRankSum=6.181;QD=9.91;ReadPosRankSum=3.653;SOR=0.435	GT:AD:DP:GQ:PL	0/1:47,20:67:99:692,0,1997
EU153401.1	216935	.	A	G	993.77	.	AC=1;AF=0.500;AN=2;BaseQRankSum=-1.305;ClippingRankSum=0.000;DP=64;ExcessHet=3.0103;FS=17.729;MLEAC=1;MLEAF=0.500;MQ=42.52;MQRankSum=4.900;QD=15.53;ReadPosRankSum=4.270;SOR=0.213	GT:AD:DP:GQ:PL	0/1:37,27:64:99:1022,0,1327
EU153401.1	216938	.	T	G	21.80	.	AC=1;AF=0.500;AN=2;BaseQRankSum=0.822;ClippingRankSum=0.000;DP=57;ExcessHet=3.0103;FS=0.000;MLEAC=1;MLEAF=0.500;MQ=42.73;MQRankSum=-0.816;QD=0.38;ReadPosRankSum=1.318;SOR=0.787	GT:AD:DP:GQ:PL	0/1:51,6:57:50:50,0,2026
EU153401.1	216939	.	GA	G	99.73	.	AC=1;AF=0.500;AN=2;BaseQRankSum=0.923;ClippingRankSum=0.000;DP=54;ExcessHet=3.0103;FS=0.000;MLEAC=1;MLEAF=0.500;MQ=43.33;MQRankSum=-1.012;QD=1.85;ReadPosRankSum=0.013;SOR=0.556	GT:AD:DP:GQ:PL	0/1:47,7:54:99:137,0,2105
EU153401.1	216940	.	A	C	230.73	.	AC=1;AF=0.500;AN=2;BaseQRankSum=1.198;ClippingRankSum=0.000;DP=54;ExcessHet=3.0103;FS=3.067;MLEAC=1;MLEAF=0.500;MQ=43.33;MQRankSum=-2.509;QD=4.27;ReadPosRankSum=2.251;SOR=1.445	GT:AD:DP:GQ:PL	0/1:43,11:54:99:268,0,1613
EU153401.1	216941	.	T	C	123.77	.	AC=1;AF=0.500;AN=2;BaseQRankSum=0.923;ClippingRankSum=0.000;DP=54;ExcessHet=3.0103;FS=0.000;MLEAC=1;MLEAF=0.500;MQ=43.33;MQRankSum=-1.012;QD=2.29;ReadPosRankSum=-0.440;SOR=0.556	GT:AD:DP:GQ:PL	0/1:47,7:54:99:152,0,1952
EU153401.1	216984	.	T	C	732.77	.	AC=2;AF=1.00;AN=2;DP=17;ExcessHet=3.0103;FS=0.000;MLEAC=2;MLEAF=1.00;MQ=60.00;QD=35.17;SOR=1.371	GT:AD:DP:GQ:PL	1/1:0,17:17:51:761,51,0
EU153401.1	217260	.	TC	T	967.73	.	AC=2;AF=1.00;AN=2;DP=23;ExcessHet=3.0103;FS=0.000;MLEAC=2;MLEAF=1.00;MQ=60.00;QD=28.36;SOR=0.776	GT:AD:DP:GQ:PL	1/1:0,23:23:69:1005,69,0
EU153401.1	217263	.	T	C	976.77	.	AC=2;AF=1.00;AN=2;DP=22;ExcessHet=3.0103;FS=0.000;MLEAC=2;MLEAF=1.00;MQ=60.00;QD=32.37;SOR=0.693	GT:AD:DP:GQ:PL	1/1:0,22:22:69:1005,69,0
EU153401.1	217333	.	A	AT	744.73	.	AC=1;AF=0.500;AN=2;BaseQRankSum=-0.302;ClippingRankSum=0.000;DP=71;ExcessHet=3.0103;FS=0.000;MLEAC=1;MLEAF=0.500;MQ=48.46;MQRankSum=5.097;QD=23.27;ReadPosRankSum=4.141;SOR=0.665	GT:AD:DP:GQ:PL	0/1:11,21:32:99:782,0,813
EU153401.1	217345	.	A	G	797.77	.	AC=1;AF=0.500;AN=2;BaseQRankSum=-1.225;ClippingRankSum=0.000;DP=87;ExcessHet=3.0103;FS=6.539;MLEAC=1;MLEAF=0.500;MQ=46.41;MQRankSum=5.660;QD=16.28;ReadPosRankSum=3.277;SOR=0.202	GT:AD:DP:GQ:PL	0/1:28,21:49:99:826,0,961
EU153401.1	217365	.	C	A	622.77	.	AC=1;AF=0.500;AN=2;BaseQRankSum=-0.889;ClippingRankSum=0.000;DP=60;ExcessHet=3.0103;FS=4.365;MLEAC=1;MLEAF=0.500;MQ=47.81;MQRankSum=3.748;QD=27.08;ReadPosRankSum=3.786;SOR=0.184	GT:AD:DP:GQ:PL	0/1:7,16:23:99:651,0,197
EU153401.1	217375	.	C	T	804.84	.	AC=2;AF=1.00;AN=2;BaseQRankSum=-0.364;ClippingRankSum=0.000;DP=54;ExcessHet=3.0103;FS=0.000;MLEAC=2;MLEAF=1.00;MQ=49.37;MQRankSum=4.696;QD=32.30;ReadPosRankSum=1.322;SOR=0.223	GT:AD:DP:GQ:PL	1/1:1,20:21:18:833,18,0
EU153401.1	217409	.	T	C	327.77	.	AC=1;AF=0.500;AN=2;BaseQRankSum=-0.532;ClippingRankSum=0.000;DP=42;ExcessHet=3.0103;FS=0.000;MLEAC=1;MLEAF=0.500;MQ=52.32;MQRankSum=-0.114;QD=7.80;ReadPosRankSum=-1.308;SOR=0.634	GT:AD:DP:GQ:PL	0/1:29,13:42:99:356,0,1005
EU153401.1	217419	.	G	GCTCCACA	132.73	.	AC=1;AF=0.500;AN=2;BaseQRankSum=1.193;ClippingRankSum=0.000;DP=85;ExcessHet=3.0103;FS=28.015;MLEAC=1;MLEAF=0.500;MQ=44.42;MQRankSum=-1.649;QD=2.77;ReadPosRankSum=-1.688;SOR=4.163	GT:AD:DP:GQ:PL	0/1:41,7:48:99:170,0,1701
EU153401.1	217425	.	A	AAGTG	46.73	.	AC=1;AF=0.500;AN=2;BaseQRankSum=1.019;ClippingRankSum=0.000;DP=70;ExcessHet=3.0103;FS=20.715;MLEAC=1;MLEAF=0.500;MQ=45.31;MQRankSum=-1.263;QD=1.02;ReadPosRankSum=-1.303;SOR=3.591	GT:AD:DP:GQ:PL	0/1:41,5:46:84:84,0,1749
EU153401.1	217427	.	G	T	475.77	.	AC=1;AF=0.500;AN=2;BaseQRankSum=1.703;ClippingRankSum=0.000;DP=67;ExcessHet=3.0103;FS=0.000;MLEAC=1;MLEAF=0.500;MQ=45.29;MQRankSum=-4.432;QD=11.06;ReadPosRankSum=-2.688;SOR=0.583	GT:AD:DP:GQ:PL	0/1:26,17:43:99:504,0,1043
EU153401.1	217429	.	C	CTGG	13.91	.	AC=1;AF=0.500;AN=2;BaseQRankSum=0.881;ClippingRankSum=0.000;DP=65;ExcessHet=3.0103;FS=17.889;MLEAC=1;MLEAF=0.500;MQ=45.37;MQRankSum=-1.158;QD=0.33;ReadPosRankSum=-1.608;SOR=3.228	GT:AD:DP:GQ:PL	0/1:38,4:42:51:51,0,1626
EU153401.1	217430	.	A	AACTCAG	19.78	.	AC=1;AF=0.500;AN=2;BaseQRankSum=0.894;ClippingRankSum=0.000;DP=65;ExcessHet=3.0103;FS=18.703;MLEAC=1;MLEAF=0.500;MQ=45.37;MQRankSum=-1.286;QD=0.48;ReadPosRankSum=-1.690;SOR=3.227	GT:AD:DP:GQ:PL	0/1:37,4:41:57:57,0,1542
EU153401.1	217433	.	G	A	19.81	.	AC=1;AF=0.500;AN=2;BaseQRankSum=0.716;ClippingRankSum=0.000;DP=64;ExcessHet=3.0103;FS=17.889;MLEAC=1;MLEAF=0.500;MQ=45.45;MQRankSum=-1.158;QD=0.47;ReadPosRankSum=-1.686;SOR=3.228	GT:AD:DP:GQ:PL	0/1:38,4:42:48:48,0,1668
EU153401.1	217435	.	C	CA	11.08	.	AC=1;AF=0.500;AN=2;BaseQRankSum=0.960;ClippingRankSum=0.000;DP=62;ExcessHet=3.0103;FS=16.724;MLEAC=1;MLEAF=0.500;MQ=46.72;MQRankSum=-1.552;QD=0.26;ReadPosRankSum=-1.756;SOR=3.230	GT:AD:DP:GQ:PL	0/1:38,4:42:48:48,0,1668
EU153401.1	217437	.	G	GAC	19.78	.	AC=1;AF=0.500;AN=2;BaseQRankSum=0.828;ClippingRankSum=0.000;DP=58;ExcessHet=3.0103;FS=12.324;MLEAC=1;MLEAF=0.500;MQ=47.17;MQRankSum=-1.632;QD=0.53;ReadPosRankSum=-1.692;SOR=2.792	GT:AD:DP:GQ:PL	0/1:34,3:37:57:57,0,1542
EU153401.1	217441	.	C	T	730.73	.	AC=1;AF=0.500;AN=2;BaseQRankSum=-1.020;ClippingRankSum=0.000;DP=49;ExcessHet=3.0103;FS=1.691;MLEAC=1;MLEAF=0.500;MQ=48.80;MQRankSum=4.717;QD=26.10;ReadPosRankSum=4.048;SOR=1.329	GT:AD:DP:GQ:PL	0/1:10,18:28:99:768,0,363
EU153401.1	217442	.	G	A	87.77	.	AC=1;AF=0.500;AN=2;BaseQRankSum=0.989;ClippingRankSum=0.000;DP=50;ExcessHet=3.0103;FS=0.000;MLEAC=1;MLEAF=0.500;MQ=49.04;MQRankSum=-3.784;QD=2.93;ReadPosRankSum=-1.608;SOR=0.368	GT:AD:DP:GQ:PL	0/1:25,5:30:99:116,0,1035
EU153401.1	217446	.	C	G	107.77	.	AC=1;AF=0.500;AN=2;BaseQRankSum=0.521;ClippingRankSum=0.000;DP=46;ExcessHet=3.0103;FS=0.000;MLEAC=1;MLEAF=0.500;MQ=49.90;MQRankSum=-2.023;QD=4.14;ReadPosRankSum=-1.804;SOR=1.022	GT:AD:DP:GQ:PL	0/1:24,2:26:99:136,0,993
EU153401.1	217451	.	G	A	877.73	.	AC=1;AF=0.500;AN=2;BaseQRankSum=-0.445;ClippingRankSum=0.000;DP=45;ExcessHet=3.0103;FS=2.782;MLEAC=1;MLEAF=0.500;MQ=49.95;MQRankSum=4.002;QD=29.30;ReadPosRankSum=2.835;SOR=0.160	GT:AD:DP:GQ:PL	0/1:3,22:25:60:915,0,60
EU153401.1	217469	.	T	C	980.77	.	AC=2;AF=1.00;AN=2;DP=44;ExcessHet=3.0103;FS=0.000;MLEAC=2;MLEAF=1.00;MQ=51.35;QD=26.81;SOR=1.708	GT:AD:DP:GQ:PL	1/1:0,23:23:69:1009,69,0
EU153401.1	217619	.	C	T	591.77	.	AC=2;AF=1.00;AN=2;DP=14;ExcessHet=3.0103;FS=0.000;MLEAC=2;MLEAF=1.00;MQ=60.00;QD=29.96;SOR=1.329	GT:AD:DP:GQ:PL	1/1:0,14:14:42:620,42,0
EU153401.1	217658	.	T	C	673.77	.	AC=2;AF=1.00;AN=2;DP=19;ExcessHet=3.0103;FS=0.000;MLEAC=2;MLEAF=1.00;MQ=60.00;QD=29.37;SOR=1.022	GT:AD:DP:GQ:PL	1/1:0,19:19:57:702,57,0
EU153401.1	217697	.	T	C	617.77	.	AC=2;AF=1.00;AN=2;DP=17;ExcessHet=3.0103;FS=0.000;MLEAC=2;MLEAF=1.00;MQ=60.00;QD=28.71;SOR=1.371	GT:AD:DP:GQ:PL	1/1:0,17:17:51:646,51,0
EU153401.1	217840	.	G	A	840.77	.	AC=2;AF=1.00;AN=2;DP=26;ExcessHet=3.0103;FS=0.000;MLEAC=2;MLEAF=1.00;MQ=58.05;QD=30.00;SOR=0.963	GT:AD:DP:GQ:PL	1/1:0,23:23:69:869,69,0
EU153401.1	217967	.	TGAGAGAGA	T	199.73	.	AC=1;AF=0.500;AN=2;BaseQRankSum=-0.285;ClippingRankSum=0.000;DP=161;ExcessHet=3.0103;FS=3.012;MLEAC=1;MLEAF=0.500;MQ=38.66;MQRankSum=5.195;QD=1.96;ReadPosRankSum=4.012;SOR=0.321	GT:AD:DP:GQ:PL	0/1:90,12:102:99:237,0,3288
EU153401.1	218446	.	CA	C	199.73	.	AC=1;AF=0.500;AN=2;BaseQRankSum=3.271;ClippingRankSum=0.000;DP=66;ExcessHet=3.0103;FS=0.000;MLEAC=1;MLEAF=0.500;MQ=50.04;MQRankSum=1.556;QD=9.51;ReadPosRankSum=1.715;SOR=0.743	GT:AD:DP:GQ:PL	0/1:7,14:21:99:237,0,107
EU153401.1	218562	.	C	T	786.77	.	AC=2;AF=1.00;AN=2;DP=40;ExcessHet=3.0103;FS=0.000;MLEAC=2;MLEAF=1.00;MQ=51.97;QD=27.73;SOR=1.127	GT:AD:DP:GQ:PL	1/1:0,20:20:60:815,60,0
EU153401.1	218652	.	C	A	737.77	.	AC=2;AF=1.00;AN=2;DP=48;ExcessHet=3.0103;FS=0.000;MLEAC=2;MLEAF=1.00;MQ=45.87;QD=28.98;SOR=1.179	GT:AD:DP:GQ:PL	1/1:0,18:18:54:766,54,0
EU153401.1	218772	.	T	A	292.94	.	AC=1;AF=0.500;AN=2;BaseQRankSum=0.000;ClippingRankSum=0.000;DP=30;ExcessHet=3.0103;FS=2.817;MLEAC=1;MLEAF=0.500;MQ=41.44;MQRankSum=1.321;QD=22.53;ReadPosRankSum=2.208;SOR=1.255	GT:AD:DP:GQ:PL	0/1:3,10:13:43:321,0,43
EU153401.1	218787	.	C	T	123.77	.	AC=1;AF=0.500;AN=2;BaseQRankSum=0.835;ClippingRankSum=0.000;DP=29;ExcessHet=3.0103;FS=4.151;MLEAC=1;MLEAF=0.500;MQ=36.81;MQRankSum=1.453;QD=4.58;ReadPosRankSum=2.196;SOR=1.215	GT:AD:DP:GQ:PL	0/1:21,6:27:99:152,0,663
EU153401.1	218834	.	C	T	437.77	.	AC=1;AF=0.500;AN=2;BaseQRankSum=-1.002;ClippingRankSum=0.000;DP=118;ExcessHet=3.0103;FS=4.083;MLEAC=1;MLEAF=0.500;MQ=41.05;MQRankSum=0.728;QD=4.02;ReadPosRankSum=-0.347;SOR=0.266	GT:AD:DP:GQ:PL	0/1:91,18:109:99:466,0,4077
EU153401.1	218841	.	G	A	276.77	.	AC=1;AF=0.500;AN=2;BaseQRankSum=1.192;ClippingRankSum=0.000;DP=159;ExcessHet=3.0103;FS=12.364;MLEAC=1;MLEAF=0.500;MQ=40.62;MQRankSum=-0.563;QD=1.86;ReadPosRankSum=0.980;SOR=0.136	GT:AD:DP:GQ:PL	0/1:130,19:149:99:305,0,5331
EU153401.1	218862	.	T	C	10063.73	.	AC=1;AF=0.500;AN=2;BaseQRankSum=-1.569;ClippingRankSum=0.000;DP=372;ExcessHet=3.0103;FS=23.638;MLEAC=1;MLEAF=0.500;MQ=39.30;MQRankSum=-1.506;QD=31.16;ReadPosRankSum=0.487;SOR=1.904	GT:AD:DP:GQ:PL	0/1:66,257:323:99:10101,0,2069
EU153401.1	218868	.	A	G	7689.77	.	AC=1;AF=0.500;AN=2;BaseQRankSum=2.839;ClippingRankSum=0.000;DP=402;ExcessHet=3.0103;FS=4.635;MLEAC=1;MLEAF=0.500;MQ=39.08;MQRankSum=0.989;QD=21.07;ReadPosRankSum=7.681;SOR=0.478	GT:AD:DP:GQ:PL	0/1:152,213:365:99:7718,0,4957
EU153401.1	218888	.	G	A	2651.77	.	AC=1;AF=0.500;AN=2;BaseQRankSum=1.612;ClippingRankSum=0.000;DP=115;ExcessHet=3.0103;FS=2.683;MLEAC=1;MLEAF=0.500;MQ=38.74;MQRankSum=-0.422;QD=24.55;ReadPosRankSum=0.527;SOR=0.997	GT:AD:DP:GQ:PL	0/1:41,67:108:99:2680,0,2029
EU153401.1	218903	.	T	C	62.77	.	AC=1;AF=0.500;AN=2;BaseQRankSum=-0.645;ClippingRankSum=0.000;DP=114;ExcessHet=3.0103;FS=0.000;MLEAC=1;MLEAF=0.500;MQ=37.82;MQRankSum=-0.957;QD=0.58;ReadPosRankSum=-0.798;SOR=0.709	GT:AD:DP:GQ:PL	0/1:96,13:109:91:91,0,4753
EU153401.1	218907	.	G	A	679.77	.	AC=1;AF=0.500;AN=2;BaseQRankSum=0.183;ClippingRankSum=0.000;DP=115;ExcessHet=3.0103;FS=3.165;MLEAC=1;MLEAF=0.500;MQ=37.61;MQRankSum=-0.395;QD=7.23;ReadPosRankSum=1.093;SOR=0.409	GT:AD:DP:GQ:PL	0/1:67,27:94:99:708,0,3125
EU153401.1	218933	.	C	A	1123.77	.	AC=1;AF=0.500;AN=2;BaseQRankSum=0.511;ClippingRankSum=0.000;DP=154;ExcessHet=3.0103;FS=0.674;MLEAC=1;MLEAF=0.500;MQ=35.47;MQRankSum=1.883;QD=7.64;ReadPosRankSum=3.477;SOR=0.764	GT:AD:DP:GQ:PL	0/1:105,42:147:99:1152,0,3201
EU153401.1	219005	.	G	T	495.77	.	AC=1;AF=0.500;AN=2;BaseQRankSum=1.157;ClippingRankSum=0.000;DP=38;ExcessHet=3.0103;FS=1.279;MLEAC=1;MLEAF=0.500;MQ=44.84;MQRankSum=3.870;QD=13.05;ReadPosRankSum=4.428;SOR=0.976	GT:AD:DP:GQ:PL	0/1:24,14:38:99:524,0,599
EU153401.1	219017	.	G	A	495.77	.	AC=1;AF=0.500;AN=2;BaseQRankSum=-0.196;ClippingRankSum=0.000;DP=15;ExcessHet=3.0103;FS=0.000;MLEAC=1;MLEAF=0.500;MQ=56.73;MQRankSum=3.876;QD=33.05;ReadPosRankSum=2.131;SOR=0.836	GT:AD:DP:GQ:PL	0/1:2,13:15:99:524,0,271
EU153401.1	219092	.	G	C	802.85	.	AC=1;AF=0.500;AN=2;BaseQRankSum=-1.019;ClippingRankSum=0.000;DP=23;ExcessHet=3.0103;FS=10.307;MLEAC=1;MLEAF=0.500;MQ=56.62;MQRankSum=4.769;QD=34.91;ReadPosRankSum=2.105;SOR=0.765	GT:AD:DP:GQ:PL	0/1:3,20:23:17:831,0,17
EU153401.1	219171	.	C	T	791.77	.	AC=2;AF=1.00;AN=2;DP=21;ExcessHet=3.0103;FS=0.000;MLEAC=2;MLEAF=1.00;MQ=60.00;QD=29.49;SOR=0.990	GT:AD:DP:GQ:PL	1/1:0,21:21:63:820,63,0
EU153401.1	219214	.	T	C	742.77	.	AC=2;AF=1.00;AN=2;DP=18;ExcessHet=3.0103;FS=0.000;MLEAC=2;MLEAF=1.00;MQ=60.00;QD=32.78;SOR=0.914	GT:AD:DP:GQ:PL	1/1:0,18:18:54:771,54,0
EU153401.1	219636	.	A	T	860.77	.	AC=2;AF=1.00;AN=2;DP=22;ExcessHet=3.0103;FS=0.000;MLEAC=2;MLEAF=1.00;MQ=60.00;QD=32.79;SOR=1.609	GT:AD:DP:GQ:PL	1/1:0,22:22:66:889,66,0
EU153401.1	219718	.	C	G	1104.77	.	AC=2;AF=1.00;AN=2;DP=28;ExcessHet=3.0103;FS=0.000;MLEAC=2;MLEAF=1.00;MQ=60.00;QD=32.98;SOR=1.382	GT:AD:DP:GQ:PL	1/1:0,28:28:84:1133,84,0
EU153401.1	219789	.	T	C	1119.77	.	AC=2;AF=1.00;AN=2;DP=26;ExcessHet=3.0103;FS=0.000;MLEAC=2;MLEAF=1.00;MQ=60.00;QD=24.98;SOR=1.022	GT:AD:DP:GQ:PL	1/1:0,26:26:78:1148,78,0
EU153401.1	219999	.	CATTTTT	C	624.73	.	AC=2;AF=1.00;AN=2;DP=35;ExcessHet=3.0103;FS=0.000;MLEAC=2;MLEAF=1.00;MQ=51.55;QD=31.44;SOR=1.112	GT:AD:DP:GQ:PL	1/1:0,15:15:45:662,45,0
EU153401.1	220013	.	T	TAA	630.73	.	AC=2;AF=1.00;AN=2;DP=33;ExcessHet=3.0103;FS=0.000;MLEAC=2;MLEAF=1.00;MQ=50.99;QD=34.06;SOR=0.836	GT:AD:DP:GQ:PL	1/1:0,13:13:45:668,45,0
EU153401.1	220052	.	C	T	511.77	.	AC=2;AF=1.00;AN=2;DP=13;ExcessHet=3.0103;FS=0.000;MLEAC=2;MLEAF=1.00;MQ=60.00;QD=30.15;SOR=1.179	GT:AD:DP:GQ:PL	1/1:0,13:13:39:540,39,0
EU153401.1	220540	.	T	G	324.77	.	AC=1;AF=0.500;AN=2;BaseQRankSum=0.626;ClippingRankSum=0.000;DP=40;ExcessHet=3.0103;FS=0.000;MLEAC=1;MLEAF=0.500;MQ=47.99;MQRankSum=4.300;QD=8.12;ReadPosRankSum=3.056;SOR=0.929	GT:AD:DP:GQ:PL	0/1:29,11:40:99:353,0,1177
EU153401.1	220544	.	C	A	1093.77	.	AC=1;AF=0.500;AN=2;BaseQRankSum=-0.741;ClippingRankSum=0.000;DP=40;ExcessHet=3.0103;FS=0.000;MLEAC=1;MLEAF=0.500;MQ=47.99;MQRankSum=-4.269;QD=27.34;ReadPosRankSum=-2.697;SOR=0.503	GT:AD:DP:GQ:PL	0/1:11,29:40:99:1122,0,375
EU153401.1	220554	.	G	A	151.77	.	AC=1;AF=0.500;AN=2;BaseQRankSum=-0.608;ClippingRankSum=0.000;DP=43;ExcessHet=3.0103;FS=1.676;MLEAC=1;MLEAF=0.500;MQ=49.09;MQRankSum=-0.753;QD=3.53;ReadPosRankSum=1.827;SOR=0.352	GT:AD:DP:GQ:PL	0/1:36,7:43:99:180,0,1554
EU153401.1	220565	.	G	A	151.77	.	AC=1;AF=0.500;AN=2;BaseQRankSum=0.180;ClippingRankSum=0.000;DP=49;ExcessHet=3.0103;FS=0.000;MLEAC=1;MLEAF=0.500;MQ=49.15;MQRankSum=-0.969;QD=3.37;ReadPosRankSum=1.190;SOR=0.527	GT:AD:DP:GQ:PL	0/1:38,7:45:99:180,0,1514
EU153401.1	220571	.	A	ACT	239.73	.	AC=1;AF=0.500;AN=2;BaseQRankSum=1.681;ClippingRankSum=0.000;DP=48;ExcessHet=3.0103;FS=17.546;MLEAC=1;MLEAF=0.500;MQ=49.32;MQRankSum=-3.009;QD=4.99;ReadPosRankSum=-0.449;SOR=4.325	GT:AD:DP:GQ:PL	0/1:39,9:48:99:277,0,1650
EU153401.1	220592	.	T	A	82.77	.	AC=1;AF=0.500;AN=2;BaseQRankSum=0.229;ClippingRankSum=0.000;DP=59;ExcessHet=3.0103;FS=1.509;MLEAC=1;MLEAF=0.500;MQ=47.28;MQRankSum=-0.946;QD=1.40;ReadPosRankSum=0.199;SOR=0.886	GT:AD:DP:GQ:PL	0/1:52,7:59:99:111,0,2195
EU153401.1	220600	.	G	A	105.77	.	AC=1;AF=0.500;AN=2;BaseQRankSum=1.955;ClippingRankSum=0.000;DP=60;ExcessHet=3.0103;FS=8.861;MLEAC=1;MLEAF=0.500;MQ=46.33;MQRankSum=-3.069;QD=1.76;ReadPosRankSum=-0.098;SOR=1.791	GT:AD:DP:GQ:PL	0/1:52,8:60:99:134,0,2233
EU153401.1	220602	.	TGAAGGGGTTGTG	T	45.73	.	AC=1;AF=0.500;AN=2;BaseQRankSum=2.000;ClippingRankSum=0.000;DP=71;ExcessHet=3.0103;FS=5.056;MLEAC=1;MLEAF=0.500;MQ=45.03;MQRankSum=-2.134;QD=0.64;ReadPosRankSum=1.474;SOR=1.511	GT:AD:DP:GQ:PL	0/1:67,4:71:83:83,0,2918
EU153401.1	220604	.	A	G	1410.77	.	AC=1;AF=0.500;AN=2;BaseQRankSum=-0.309;ClippingRankSum=0.000;DP=61;ExcessHet=3.0103;FS=5.346;MLEAC=1;MLEAF=0.500;MQ=46.36;MQRankSum=-1.756;QD=23.51;ReadPosRankSum=0.445;SOR=1.087	GT:AD:DP:GQ:PL	0/1:22,38:60:99:1439,0,647
EU153401.1	220622	.	A	G	893.77	.	AC=1;AF=0.500;AN=2;BaseQRankSum=3.557;ClippingRankSum=0.000;DP=73;ExcessHet=3.0103;FS=9.040;MLEAC=1;MLEAF=0.500;MQ=43.20;MQRankSum=1.356;QD=12.77;ReadPosRankSum=1.026;SOR=0.175	GT:AD:DP:GQ:PL	0/1:44,26:70:99:922,0,1550
EU153401.1	220633	.	A	G	19.81	.	AC=1;AF=0.500;AN=2;BaseQRankSum=-2.527;ClippingRankSum=0.000;DP=83;ExcessHet=3.0103;FS=3.850;MLEAC=1;MLEAF=0.500;MQ=41.20;MQRankSum=1.882;QD=0.24;ReadPosRankSum=1.959;SOR=1.700	GT:AD:DP:GQ:PL	0/1:75,7:82:48:48,0,3119
EU153401.1	220638	.	T	G	546.77	.	AC=1;AF=0.500;AN=2;BaseQRankSum=-0.901;ClippingRankSum=0.000;DP=85;ExcessHet=3.0103;FS=0.000;MLEAC=1;MLEAF=0.500;MQ=41.55;MQRankSum=0.897;QD=6.51;ReadPosRankSum=0.947;SOR=0.600	GT:AD:DP:GQ:PL	0/1:65,19:84:99:575,0,2444
EU153401.1	220647	.	C	T	121.77	.	AC=1;AF=0.500;AN=2;BaseQRankSum=1.120;ClippingRankSum=0.000;DP=87;ExcessHet=3.0103;FS=2.773;MLEAC=1;MLEAF=0.500;MQ=40.39;MQRankSum=-3.294;QD=1.43;ReadPosRankSum=-2.407;SOR=1.252	GT:AD:DP:GQ:PL	0/1:72,13:85:99:150,0,2772
EU153401.1	220648	.	T	A	202.77	.	AC=1;AF=0.500;AN=2;BaseQRankSum=1.036;ClippingRankSum=0.000;DP=88;ExcessHet=3.0103;FS=0.000;MLEAC=1;MLEAF=0.500;MQ=40.65;MQRankSum=4.984;QD=2.30;ReadPosRankSum=1.146;SOR=0.701	GT:AD:DP:GQ:PL	0/1:76,12:88:99:231,0,2917
EU153401.1	220663	.	T	A	165.77	.	AC=1;AF=0.500;AN=2;BaseQRankSum=1.521;ClippingRankSum=0.000;DP=70;ExcessHet=3.0103;FS=1.822;MLEAC=1;MLEAF=0.500;MQ=44.48;MQRankSum=-0.478;QD=5.53;ReadPosRankSum=-1.465;SOR=0.297	GT:AD:DP:GQ:PL	0/1:23,7:30:99:194,0,838
EU153401.1	220682	.	G	T	118.77	.	AC=1;AF=0.500;AN=2;BaseQRankSum=1.453;ClippingRankSum=0.000;DP=63;ExcessHet=3.0103;FS=5.815;MLEAC=1;MLEAF=0.500;MQ=46.83;MQRankSum=-2.319;QD=5.16;ReadPosRankSum=1.654;SOR=2.746	GT:AD:DP:GQ:PL	0/1:18,5:23:99:147,0,770
EU153401.1	220686	.	C	CTAA	22.75	.	AC=1;AF=0.500;AN=2;BaseQRankSum=0.959;ClippingRankSum=0.000;DP=60;ExcessHet=3.0103;FS=2.605;MLEAC=1;MLEAF=0.500;MQ=47.12;MQRankSum=-1.283;QD=1.08;ReadPosRankSum=1.611;SOR=1.371	GT:AD:DP:GQ:PL	0/1:18,3:21:60:60,0,895
EU153401.1	220687	.	C	CT	31.73	.	AC=1;AF=0.500;AN=2;BaseQRankSum=0.916;ClippingRankSum=0.000;DP=58;ExcessHet=3.0103;FS=0.000;MLEAC=1;MLEAF=0.500;MQ=46.98;MQRankSum=-1.351;QD=1.76;ReadPosRankSum=1.425;SOR=1.329	GT:AD:DP:GQ:PL	0/1:15,3:18:69:69,0,769
EU153401.1	220698	.	TAAATAAAATA	T	240.73	.	AC=1;AF=0.500;AN=2;BaseQRankSum=-0.229;ClippingRankSum=0.000;DP=81;ExcessHet=3.0103;FS=0.000;MLEAC=1;MLEAF=0.500;MQ=44.04;MQRankSum=3.689;QD=6.69;ReadPosRankSum=0.863;SOR=0.541	GT:AD:DP:GQ:PL	0/1:27,9:36:99:278,0,1014
EU153401.1	220746	.	G	GA	176.19	.	AC=2;AF=1.00;AN=2;BaseQRankSum=0.000;ClippingRankSum=0.000;DP=48;ExcessHet=3.0103;FS=0.000;MLEAC=2;MLEAF=1.00;MQ=48.78;MQRankSum=0.000;QD=17.62;ReadPosRankSum=1.036;SOR=0.569	GT:AD:DP:GQ:PL	1/1:1,9:10:4:212,4,0
EU153401.1	220847	.	G	A	81.77	.	AC=1;AF=0.500;AN=2;BaseQRankSum=-4.379;ClippingRankSum=0.000;DP=168;ExcessHet=3.0103;FS=4.403;MLEAC=1;MLEAF=0.500;MQ=32.67;MQRankSum=3.873;QD=0.49;ReadPosRankSum=3.167;SOR=0.242	GT:AD:DP:GQ:PL	0/1:151,15:166:99:110,0,6440
EU153401.1	220860	.	C	T	283.77	.	AC=1;AF=0.500;AN=2;BaseQRankSum=-3.943;ClippingRankSum=0.000;DP=248;ExcessHet=3.0103;FS=8.538;MLEAC=1;MLEAF=0.500;MQ=32.83;MQRankSum=2.629;QD=1.22;ReadPosRankSum=-0.075;SOR=0.221	GT:AD:DP:GQ:PL	0/1:209,24:233:99:312,0,7791
EU153401.1	220935	.	A	G	453.77	.	AC=1;AF=0.500;AN=2;BaseQRankSum=-1.050;ClippingRankSum=0.000;DP=1210;ExcessHet=3.0103;FS=15.149;MLEAC=1;MLEAF=0.500;MQ=31.77;MQRankSum=-1.740;QD=0.38;ReadPosRankSum=-3.119;SOR=2.314	GT:AD:DP:GQ:PL	0/1:1067,128:1195:99:482,0,37080
EU153401.1	220996	.	T	G	11541.77	.	AC=1;AF=0.500;AN=2;BaseQRankSum=9.755;ClippingRankSum=0.000;DP=612;ExcessHet=3.0103;FS=0.580;MLEAC=1;MLEAF=0.500;MQ=33.01;MQRankSum=-2.950;QD=21.14;ReadPosRankSum=3.444;SOR=0.627	GT:AD:DP:GQ:PL	0/1:175,371:546:99:11570,0,3149
EU153401.1	221269	.	C	CA	46.73	.	AC=1;AF=0.500;AN=2;BaseQRankSum=0.789;ClippingRankSum=0.000;DP=17;ExcessHet=3.0103;FS=6.422;MLEAC=1;MLEAF=0.500;MQ=56.98;MQRankSum=-3.905;QD=2.75;ReadPosRankSum=-2.591;SOR=2.833	GT:AD:DP:GQ:PL	0/1:14,3:17:84:84,0,6854
EU153401.1	221270	.	C	CAGGAAAAA	46.73	.	AC=1;AF=0.500;AN=2;BaseQRankSum=0.789;ClippingRankSum=0.000;DP=17;ExcessHet=3.0103;FS=6.422;MLEAC=1;MLEAF=0.500;MQ=56.98;MQRankSum=-3.905;QD=2.75;ReadPosRankSum=-2.594;SOR=2.833	GT:AD:DP:GQ:PL	0/1:14,3:17:84:84,0,6854
EU153401.1	221272	.	G	GTCAAGCTTATATATCCTAATGACCCTGGATCCATAGTGACATCTTTATGTTCAAAGGAAACCACGCTT	46.73	.	AC=1;AF=0.500;AN=2;BaseQRankSum=0.948;ClippingRankSum=0.000;DP=17;ExcessHet=3.0103;FS=6.422;MLEAC=1;MLEAF=0.500;MQ=56.98;MQRankSum=-3.905;QD=2.75;ReadPosRankSum=-2.594;SOR=2.833	GT:AD:DP:GQ:PL	0/1:14,3:17:84:84,0,6854
EU153401.1	221519	.	T	A	905.77	.	AC=2;AF=1.00;AN=2;DP=23;ExcessHet=3.0103;FS=0.000;MLEAC=2;MLEAF=1.00;MQ=60.00;QD=28.39;SOR=0.963	GT:AD:DP:GQ:PL	1/1:0,23:23:69:934,69,0
EU153401.1	221625	.	G	A	961.77	.	AC=2;AF=1.00;AN=2;DP=23;ExcessHet=3.0103;FS=0.000;MLEAC=2;MLEAF=1.00;MQ=60.00;QD=29.76;SOR=0.776	GT:AD:DP:GQ:PL	1/1:0,23:23:69:990,69,0
EU153401.1	221863	.	G	C	710.77	.	AC=2;AF=1.00;AN=2;DP=20;ExcessHet=3.0103;FS=0.000;MLEAC=2;MLEAF=1.00;MQ=57.45;QD=36.37;SOR=0.804	GT:AD:DP:GQ:PL	1/1:0,17:17:51:739,51,0
EU153401.1	222041	.	CTT	C	283.73	.	AC=1;AF=0.500;AN=2;BaseQRankSum=1.393;ClippingRankSum=0.000;DP=58;ExcessHet=3.0103;FS=0.000;MLEAC=1;MLEAF=0.500;MQ=43.92;MQRankSum=5.169;QD=5.25;ReadPosRankSum=4.796;SOR=0.722	GT:AD:DP:GQ:PL	0/1:42,12:54:99:321,0,2867
EU153401.1	222055	.	A	ATTT	252.73	.	AC=1;AF=0.500;AN=2;BaseQRankSum=1.387;ClippingRankSum=0.000;DP=156;ExcessHet=3.0103;FS=2.290;MLEAC=1;MLEAF=0.500;MQ=39.48;MQRankSum=3.933;QD=1.64;ReadPosRankSum=4.878;SOR=1.093	GT:AD:DP:GQ:PL	0/1:139,15:154:99:290,0,6085
EU153401.1	222106	.	G	A	974.77	.	AC=1;AF=0.500;AN=2;BaseQRankSum=-0.016;ClippingRankSum=0.000;DP=70;ExcessHet=3.0103;FS=19.342;MLEAC=1;MLEAF=0.500;MQ=39.36;MQRankSum=-2.369;QD=15.00;ReadPosRankSum=-0.072;SOR=2.114	GT:AD:DP:GQ:PL	0/1:33,32:65:99:1003,0,1457
EU153401.1	222117	.	G	T	567.77	.	AC=1;AF=0.500;AN=2;BaseQRankSum=1.734;ClippingRankSum=0.000;DP=57;ExcessHet=3.0103;FS=17.168;MLEAC=1;MLEAF=0.500;MQ=41.68;MQRankSum=-1.934;QD=10.32;ReadPosRankSum=-1.878;SOR=2.700	GT:AD:DP:GQ:PL	0/1:38,17:55:99:596,0,1572
EU153401.1	222118	.	CAG	C	131.73	.	AC=1;AF=0.500;AN=2;BaseQRankSum=1.171;ClippingRankSum=0.000;DP=57;ExcessHet=3.0103;FS=21.371;MLEAC=1;MLEAF=0.500;MQ=41.87;MQRankSum=-1.223;QD=2.44;ReadPosRankSum=-0.747;SOR=4.531	GT:AD:DP:GQ:PL	0/1:45,9:54:99:169,0,1902
EU153401.1	222145	.	A	AAAC	620.73	.	AC=1;AF=0.500;AN=2;BaseQRankSum=1.291;ClippingRankSum=0.000;DP=52;ExcessHet=3.0103;FS=2.735;MLEAC=1;MLEAF=0.500;MQ=44.59;MQRankSum=-2.561;QD=12.17;ReadPosRankSum=-3.184;SOR=1.255	GT:AD:DP:GQ:PL	0/1:37,14:51:99:658,0,1577
EU153401.1	222147	.	GCT	G	542.73	.	AC=1;AF=0.500;AN=2;BaseQRankSum=0.491;ClippingRankSum=0.000;DP=55;ExcessHet=3.0103;FS=1.236;MLEAC=1;MLEAF=0.500;MQ=43.09;MQRankSum=-3.006;QD=10.64;ReadPosRankSum=-3.006;SOR=0.395	GT:AD:DP:GQ:PL	0/1:37,14:51:99:580,0,1404
EU153401.1	222148	.	C	CA	474.73	.	AC=1;AF=0.500;AN=2;BaseQRankSum=-2.497;ClippingRankSum=0.000;DP=51;ExcessHet=3.0103;FS=23.880;MLEAC=1;MLEAF=0.500;MQ=44.05;MQRankSum=-2.584;QD=9.89;ReadPosRankSum=0.225;SOR=3.101	GT:AD:DP:GQ:PL	0/1:33,15:48:99:512,0,1280
EU153401.1	222149	.	T	G	510.73	.	AC=1;AF=0.500;AN=2;BaseQRankSum=-2.983;ClippingRankSum=0.000;DP=50;ExcessHet=3.0103;FS=23.880;MLEAC=1;MLEAF=0.500;MQ=44.39;MQRankSum=-2.530;QD=10.64;ReadPosRankSum=0.328;SOR=3.101	GT:AD:DP:GQ:PL	0/1:33,15:48:99:548,0,1280
EU153401.1	222174	.	T	C	1848.77	.	AC=1;AF=0.500;AN=2;BaseQRankSum=3.467;ClippingRankSum=0.000;DP=108;ExcessHet=3.0103;FS=4.321;MLEAC=1;MLEAF=0.500;MQ=40.13;MQRankSum=-4.021;QD=21.01;ReadPosRankSum=-1.138;SOR=0.343	GT:AD:DP:GQ:PL	0/1:42,46:88:99:1877,0,1691
EU153401.1	222181	.	C	T	264.77	.	AC=1;AF=0.500;AN=2;BaseQRankSum=0.519;ClippingRankSum=0.000;DP=109;ExcessHet=3.0103;FS=7.148;MLEAC=1;MLEAF=0.500;MQ=39.72;MQRankSum=-0.948;QD=2.88;ReadPosRankSum=0.317;SOR=0.483	GT:AD:DP:GQ:PL	0/1:81,11:92:99:293,0,3430
EU153401.1	222186	.	T	C	1504.73	.	AC=1;AF=0.500;AN=2;BaseQRankSum=1.228;ClippingRankSum=0.000;DP=108;ExcessHet=3.0103;FS=7.303;MLEAC=1;MLEAF=0.500;MQ=39.86;MQRankSum=3.565;QD=17.10;ReadPosRankSum=2.154;SOR=1.469	GT:AD:DP:GQ:PL	0/1:44,44:88:99:1542,0,1460
EU153401.1	222202	.	C	G	1285.73	.	AC=1;AF=0.500;AN=2;BaseQRankSum=1.638;ClippingRankSum=0.000;DP=89;ExcessHet=3.0103;FS=4.029;MLEAC=1;MLEAF=0.500;MQ=43.47;MQRankSum=-5.790;QD=21.43;ReadPosRankSum=0.754;SOR=1.299	GT:AD:DP:GQ:PL	0/1:31,29:60:99:1323,0,1281
EU153401.1	222204	.	A	AC	1196.73	.	AC=1;AF=0.500;AN=2;BaseQRankSum=2.116;ClippingRankSum=0.000;DP=104;ExcessHet=3.0103;FS=0.870;MLEAC=1;MLEAF=0.500;MQ=41.23;MQRankSum=-5.446;QD=14.96;ReadPosRankSum=1.100;SOR=0.551	GT:AD:DP:GQ:PL	0/1:42,38:80:99:1234,0,1637
EU153401.1	222205	.	C	CT	182.73	.	AC=1;AF=0.500;AN=2;BaseQRankSum=0.512;ClippingRankSum=0.000;DP=98;ExcessHet=3.0103;FS=1.200;MLEAC=1;MLEAF=0.500;MQ=41.60;MQRankSum=-1.128;QD=2.15;ReadPosRankSum=1.367;SOR=0.892	GT:AD:DP:GQ:PL	0/1:73,12:85:99:220,0,2822
EU153401.1	222235	.	C	T	437.77	.	AC=1;AF=0.500;AN=2;BaseQRankSum=-0.055;ClippingRankSum=0.000;DP=199;ExcessHet=3.0103;FS=5.633;MLEAC=1;MLEAF=0.500;MQ=33.66;MQRankSum=7.940;QD=2.29;ReadPosRankSum=4.256;SOR=0.621	GT:AD:DP:GQ:PL	0/1:167,24:191:99:466,0,5282
EU153401.1	222402	.	TGGGGGGG	T	772.73	.	AC=1;AF=0.500;AN=2;BaseQRankSum=0.000;ClippingRankSum=0.000;DP=48;ExcessHet=3.0103;FS=10.073;MLEAC=1;MLEAF=0.500;MQ=52.44;MQRankSum=4.841;QD=32.20;ReadPosRankSum=2.288;SOR=0.392	GT:AD:DP:GQ:PL	0/1:4,20:24:99:810,0,108
EU153401.1	222411	.	G	T	781.77	.	AC=1;AF=0.500;AN=2;BaseQRankSum=-0.566;ClippingRankSum=0.000;DP=38;ExcessHet=3.0103;FS=10.073;MLEAC=1;MLEAF=0.500;MQ=54.55;MQRankSum=4.841;QD=32.57;ReadPosRankSum=1.282;SOR=0.392	GT:AD:DP:GQ:PL	0/1:4,20:24:99:810,0,108
EU153401.1	222501	.	G	T	839.77	.	AC=2;AF=1.00;AN=2;DP=23;ExcessHet=3.0103;FS=0.000;MLEAC=2;MLEAF=1.00;MQ=60.00;QD=29.38;SOR=0.963	GT:AD:DP:GQ:PL	1/1:0,23:23:69:868,69,0
EU153401.1	222610	.	C	T	736.77	.	AC=2;AF=1.00;AN=2;DP=17;ExcessHet=3.0103;FS=0.000;MLEAC=2;MLEAF=1.00;MQ=60.00;QD=29.71;SOR=0.804	GT:AD:DP:GQ:PL	1/1:0,17:17:51:765,51,0
EU153401.1	222613	.	T	TG	727.73	.	AC=2;AF=1.00;AN=2;DP=17;ExcessHet=3.0103;FS=0.000;MLEAC=2;MLEAF=1.00;MQ=60.00;QD=31.11;SOR=0.804	GT:AD:DP:GQ:PL	1/1:0,17:17:51:765,51,0
EU153401.1	222631	.	C	T	646.77	.	AC=2;AF=1.00;AN=2;DP=15;ExcessHet=3.0103;FS=0.000;MLEAC=2;MLEAF=1.00;MQ=60.00;QD=31.52;SOR=1.112	GT:AD:DP:GQ:PL	1/1:0,15:15:45:675,45,0
EU153401.1	222632	.	A	G	646.77	.	AC=2;AF=1.00;AN=2;DP=15;ExcessHet=3.0103;FS=0.000;MLEAC=2;MLEAF=1.00;MQ=60.00;QD=25.57;SOR=1.112	GT:AD:DP:GQ:PL	1/1:0,15:15:45:675,45,0
EU153401.1	222697	.	T	C	657.77	.	AC=2;AF=1.00;AN=2;DP=18;ExcessHet=3.0103;FS=0.000;MLEAC=2;MLEAF=1.00;MQ=60.00;QD=35.52;SOR=1.179	GT:AD:DP:GQ:PL	1/1:0,18:18:54:686,54,0
EU153401.1	222757	.	C	A	466.77	.	AC=2;AF=1.00;AN=2;DP=11;ExcessHet=3.0103;FS=0.000;MLEAC=2;MLEAF=1.00;MQ=60.00;QD=28.72;SOR=0.859	GT:AD:DP:GQ:PL	1/1:0,11:11:33:495,33,0
EU153401.1	222759	.	T	A	466.77	.	AC=2;AF=1.00;AN=2;DP=11;ExcessHet=3.0103;FS=0.000;MLEAC=2;MLEAF=1.00;MQ=60.00;QD=27.97;SOR=0.859	GT:AD:DP:GQ:PL	1/1:0,11:11:33:495,33,0
EU153401.1	222768	.	T	C	466.77	.	AC=2;AF=1.00;AN=2;DP=11;ExcessHet=3.0103;FS=0.000;MLEAC=2;MLEAF=1.00;MQ=60.00;QD=32.20;SOR=0.859	GT:AD:DP:GQ:PL	1/1:0,11:11:33:495,33,0
EU153401.1	222824	.	C	T	204.80	.	AC=2;AF=1.00;AN=2;DP=7;ExcessHet=3.0103;FS=0.000;MLEAC=2;MLEAF=1.00;MQ=60.00;QD=29.26;SOR=0.941	GT:AD:DP:GQ:PL	1/1:0,7:7:21:233,21,0
EU153401.1	223187	.	A	G	826.77	.	AC=2;AF=1.00;AN=2;DP=21;ExcessHet=3.0103;FS=0.000;MLEAC=2;MLEAF=1.00;MQ=58.39;QD=29.84;SOR=0.793	GT:AD:DP:GQ:PL	1/1:0,19:19:57:855,57,0
EU153401.1	223428	.	G	A	333.77	.	AC=1;AF=0.500;AN=2;BaseQRankSum=-1.654;ClippingRankSum=0.000;DP=556;ExcessHet=3.0103;FS=2.139;MLEAC=1;MLEAF=0.500;MQ=33.44;MQRankSum=1.586;QD=0.61;ReadPosRankSum=0.585;SOR=0.440	GT:AD:DP:GQ:PL	0/1:497,53:550:99:362,0,18928
EU153401.1	223429	.	T	C	8032.77	.	AC=1;AF=0.500;AN=2;BaseQRankSum=7.992;ClippingRankSum=0.000;DP=573;ExcessHet=3.0103;FS=7.718;MLEAC=1;MLEAF=0.500;MQ=33.57;MQRankSum=-5.058;QD=14.55;ReadPosRankSum=-4.414;SOR=1.240	GT:AD:DP:GQ:PL	0/1:300,252:552:99:8061,0,9777
EU153401.1	223434	.	T	C	15274.77	.	AC=1;AF=0.500;AN=2;BaseQRankSum=6.428;ClippingRankSum=0.000;DP=731;ExcessHet=3.0103;FS=10.057;MLEAC=1;MLEAF=0.500;MQ=35.17;MQRankSum=-1.320;QD=21.82;ReadPosRankSum=-4.284;SOR=1.403	GT:AD:DP:GQ:PL	0/1:232,468:700:99:15303,0,6377
EU153401.1	223452	.	G	A	1053.77	.	AC=1;AF=0.500;AN=2;BaseQRankSum=-2.383;ClippingRankSum=0.000;DP=1292;ExcessHet=3.0103;FS=2.130;MLEAC=1;MLEAF=0.500;MQ=35.56;MQRankSum=1.967;QD=0.87;ReadPosRankSum=0.175;SOR=0.979	GT:AD:DP:GQ:PL	0/1:1094,122:1216:99:1082,0,38112
EU153401.1	223586	.	T	A	982.77	.	AC=1;AF=0.500;AN=2;BaseQRankSum=0.198;ClippingRankSum=0.000;DP=335;ExcessHet=3.0103;FS=7.029;MLEAC=1;MLEAF=0.500;MQ=36.23;MQRankSum=4.108;QD=3.32;ReadPosRankSum=4.792;SOR=1.156	GT:AD:DP:GQ:PL	0/1:230,66:296:99:1011,0,4834
EU153401.1	223644	.	A	G	824.77	.	AC=1;AF=0.500;AN=2;BaseQRankSum=-0.950;ClippingRankSum=0.000;DP=40;ExcessHet=3.0103;FS=5.480;MLEAC=1;MLEAF=0.500;MQ=50.39;MQRankSum=5.171;QD=23.56;ReadPosRankSum=4.350;SOR=1.459	GT:AD:DP:GQ:PL	0/1:11,24:35:99:853,0,289
EU153401.1	223698	.	A	C	148.77	.	AC=1;AF=0.500;AN=2;BaseQRankSum=1.769;ClippingRankSum=0.000;DP=73;ExcessHet=3.0103;FS=0.000;MLEAC=1;MLEAF=0.500;MQ=47.58;MQRankSum=-3.564;QD=4.96;ReadPosRankSum=-0.600;SOR=0.551	GT:AD:DP:GQ:PL	0/1:24,6:30:99:177,0,1270
EU153401.1	223701	.	G	A	175.77	.	AC=1;AF=0.500;AN=2;BaseQRankSum=1.478;ClippingRankSum=0.000;DP=74;ExcessHet=3.0103;FS=0.000;MLEAC=1;MLEAF=0.500;MQ=47.44;MQRankSum=-3.205;QD=5.67;ReadPosRankSum=-0.427;SOR=0.495	GT:AD:DP:GQ:PL	0/1:25,6:31:99:204,0,1513
EU153401.1	223703	.	C	G	124.77	.	AC=1;AF=0.500;AN=2;BaseQRankSum=0.517;ClippingRankSum=0.000;DP=82;ExcessHet=3.0103;FS=0.000;MLEAC=1;MLEAF=0.500;MQ=45.66;MQRankSum=-1.352;QD=3.37;ReadPosRankSum=0.395;SOR=0.527	GT:AD:DP:GQ:PL	0/1:31,6:37:99:153,0,1539
EU153401.1	223731	.	C	T	48.77	.	AC=1;AF=0.500;AN=2;BaseQRankSum=0.632;ClippingRankSum=0.000;DP=126;ExcessHet=3.0103;FS=9.395;MLEAC=1;MLEAF=0.500;MQ=43.63;MQRankSum=-1.672;QD=0.53;ReadPosRankSum=-0.907;SOR=2.551	GT:AD:DP:GQ:PL	0/1:82,10:92:77:77,0,3085
EU153401.1	223739	.	T	A	48.77	.	AC=1;AF=0.500;AN=2;BaseQRankSum=0.469;ClippingRankSum=0.000;DP=130;ExcessHet=3.0103;FS=2.032;MLEAC=1;MLEAF=0.500;MQ=42.83;MQRankSum=-2.056;QD=0.54;ReadPosRankSum=1.146;SOR=0.223	GT:AD:DP:GQ:PL	0/1:83,8:91:77:77,0,3666
EU153401.1	223741	.	A	G	20.80	.	AC=1;AF=0.500;AN=2;BaseQRankSum=0.543;ClippingRankSum=0.000;DP=131;ExcessHet=3.0103;FS=4.636;MLEAC=1;MLEAF=0.500;MQ=43.05;MQRankSum=-0.433;QD=0.21;ReadPosRankSum=2.161;SOR=1.757	GT:AD:DP:GQ:PL	0/1:90,8:98:49:49,0,3825
EU153401.1	223746	.	G	C	431.77	.	AC=1;AF=0.500;AN=2;BaseQRankSum=1.119;ClippingRankSum=0.000;DP=110;ExcessHet=3.0103;FS=1.438;MLEAC=1;MLEAF=0.500;MQ=43.95;MQRankSum=-3.076;QD=6.08;ReadPosRankSum=-2.618;SOR=1.022	GT:AD:DP:GQ:PL	0/1:55,16:71:99:460,0,2854
EU153401.1	223752	.	C	T	77.77	.	AC=1;AF=0.500;AN=2;BaseQRankSum=0.727;ClippingRankSum=0.000;DP=104;ExcessHet=3.0103;FS=4.705;MLEAC=1;MLEAF=0.500;MQ=44.22;MQRankSum=-0.926;QD=1.04;ReadPosRankSum=-1.345;SOR=1.981	GT:AD:DP:GQ:PL	0/1:67,8:75:99:106,0,3080
EU153401.1	224336	.	G	T	652.77	.	AC=2;AF=1.00;AN=2;DP=17;ExcessHet=3.0103;FS=0.000;MLEAC=2;MLEAF=1.00;MQ=60.00;QD=35.53;SOR=1.061	GT:AD:DP:GQ:PL	1/1:0,17:17:51:681,51,0
EU153401.1	224955	.	C	T	736.77	.	AC=2;AF=1.00;AN=2;DP=18;ExcessHet=3.0103;FS=0.000;MLEAC=2;MLEAF=1.00;MQ=59.07;QD=27.54;SOR=1.371	GT:AD:DP:GQ:PL	1/1:0,17:17:51:765,51,0
EU153401.1	224962	.	G	C	691.77	.	AC=2;AF=1.00;AN=2;DP=17;ExcessHet=3.0103;FS=0.000;MLEAC=2;MLEAF=1.00;MQ=59.01;QD=28.21;SOR=1.609	GT:AD:DP:GQ:PL	1/1:0,16:16:48:720,48,0
EU153401.1	225087	.	C	T	244.77	.	AC=1;AF=0.500;AN=2;BaseQRankSum=-0.452;ClippingRankSum=0.000;DP=21;ExcessHet=3.0103;FS=4.598;MLEAC=1;MLEAF=0.500;MQ=57.28;MQRankSum=0.000;QD=14.40;ReadPosRankSum=1.785;SOR=1.255	GT:AD:DP:GQ:PL	0/1:8,9:17:99:273,0,840
EU153401.1	225166	.	C	T	118.73	.	AC=1;AF=0.500;AN=2;BaseQRankSum=-0.124;ClippingRankSum=0.000;DP=73;ExcessHet=3.0103;FS=5.399;MLEAC=1;MLEAF=0.500;MQ=45.41;MQRankSum=-3.874;QD=1.83;ReadPosRankSum=2.022;SOR=0.567	GT:AD:DP:GQ:PL	0/1:56,9:65:99:156,0,5186
EU153401.1	225183	.	T	C	230.73	.	AC=1;AF=0.500;AN=2;BaseQRankSum=0.921;ClippingRankSum=0.000;DP=71;ExcessHet=3.0103;FS=11.020;MLEAC=1;MLEAF=0.500;MQ=47.46;MQRankSum=-3.875;QD=3.72;ReadPosRankSum=0.880;SOR=1.469	GT:AD:DP:GQ:PL	0/1:52,10:62:99:268,0,5278
EU153401.1	225185	.	A	G	573.73	.	AC=1;AF=0.500;AN=2;BaseQRankSum=1.529;ClippingRankSum=0.000;DP=70;ExcessHet=3.0103;FS=2.584;MLEAC=1;MLEAF=0.500;MQ=47.59;MQRankSum=-4.623;QD=9.89;ReadPosRankSum=0.890;SOR=1.148	GT:AD:DP:GQ:PL	0/1:43,15:58:99:611,0,3929
EU153401.1	225190	.	A	G	62.73	.	AC=1;AF=0.500;AN=2;BaseQRankSum=0.130;ClippingRankSum=0.000;DP=120;ExcessHet=3.0103;FS=8.665;MLEAC=1;MLEAF=0.500;MQ=42.17;MQRankSum=-0.553;QD=0.58;ReadPosRankSum=1.557;SOR=2.076	GT:AD:DP:GQ:PL	0/1:96,13:109:99:100,0,7098
EU153401.1	225205	.	A	C	149.77	.	AC=1;AF=0.500;AN=2;BaseQRankSum=1.131;ClippingRankSum=0.000;DP=120;ExcessHet=3.0103;FS=14.035;MLEAC=1;MLEAF=0.500;MQ=40.86;MQRankSum=-0.050;QD=1.48;ReadPosRankSum=-2.146;SOR=1.660	GT:AD:DP:GQ:PL	0/1:87,14:101:99:178,0,6116
EU153401.1	225209	.	A	G	36.77	.	AC=1;AF=0.500;AN=2;BaseQRankSum=0.617;ClippingRankSum=0.000;DP=129;ExcessHet=3.0103;FS=0.000;MLEAC=1;MLEAF=0.500;MQ=41.14;MQRankSum=-1.892;QD=0.33;ReadPosRankSum=0.459;SOR=0.554	GT:AD:DP:GQ:PL	0/1:101,9:110:65:65,0,6644
EU153401.1	225217	.	C	T	215.77	.	AC=1;AF=0.500;AN=2;BaseQRankSum=1.348;ClippingRankSum=0.000;DP=137;ExcessHet=3.0103;FS=17.743;MLEAC=1;MLEAF=0.500;MQ=40.41;MQRankSum=-3.104;QD=1.89;ReadPosRankSum=-0.252;SOR=1.637	GT:AD:DP:GQ:PL	0/1:100,14:114:99:244,0,6591
EU153401.1	225225	.	C	T	1583.77	.	AC=1;AF=0.500;AN=2;BaseQRankSum=0.459;ClippingRankSum=0.000;DP=160;ExcessHet=3.0103;FS=3.426;MLEAC=1;MLEAF=0.500;MQ=37.13;MQRankSum=-2.037;QD=12.18;ReadPosRankSum=3.053;SOR=0.447	GT:AD:DP:GQ:PL	0/1:83,47:130:99:1612,0,3677
EU153401.1	225228	.	A	G	123.73	.	AC=1;AF=0.500;AN=2;BaseQRankSum=0.594;ClippingRankSum=0.000;DP=154;ExcessHet=3.0103;FS=6.825;MLEAC=1;MLEAF=0.500;MQ=37.26;MQRankSum=0.151;QD=1.01;ReadPosRankSum=2.572;SOR=0.735	GT:AD:DP:GQ:PL	0/1:110,12:122:99:161,0,5346
EU153401.1	225247	.	C	T	136.73	.	AC=1;AF=0.500;AN=2;BaseQRankSum=0.638;ClippingRankSum=0.000;DP=121;ExcessHet=3.0103;FS=1.254;MLEAC=1;MLEAF=0.500;MQ=37.21;MQRankSum=1.806;QD=1.45;ReadPosRankSum=2.062;SOR=1.044	GT:AD:DP:GQ:PL	0/1:83,11:94:99:174,0,4358
EU153401.1	225248	.	G	A	176.73	.	AC=1;AF=0.500;AN=2;BaseQRankSum=-3.231;ClippingRankSum=0.000;DP=115;ExcessHet=3.0103;FS=16.653;MLEAC=1;MLEAF=0.500;MQ=37.60;MQRankSum=-0.797;QD=1.88;ReadPosRankSum=2.374;SOR=3.215	GT:AD:DP:GQ:PL	0/1:83,11:94:99:214,0,3657
EU153401.1	225250	.	C	T	104.73	.	AC=1;AF=0.500;AN=2;BaseQRankSum=0.622;ClippingRankSum=0.000;DP=98;ExcessHet=3.0103;FS=5.430;MLEAC=1;MLEAF=0.500;MQ=39.14;MQRankSum=1.752;QD=1.33;ReadPosRankSum=1.214;SOR=1.807	GT:AD:DP:GQ:PL	0/1:70,9:79:99:142,0,3447
EU153401.1	225252	.	T	C	71.73	.	AC=1;AF=0.500;AN=2;BaseQRankSum=-2.493;ClippingRankSum=0.000;DP=87;ExcessHet=3.0103;FS=1.606;MLEAC=1;MLEAF=0.500;MQ=38.56;MQRankSum=-0.417;QD=1.01;ReadPosRankSum=3.022;SOR=1.240	GT:AD:DP:GQ:PL	0/1:64,7:71:99:109,0,3706
EU153401.1	225257	.	T	C	705.77	.	AC=1;AF=0.500;AN=2;BaseQRankSum=1.898;ClippingRankSum=0.000;DP=74;ExcessHet=3.0103;FS=0.000;MLEAC=1;MLEAF=0.500;MQ=40.34;MQRankSum=-1.474;QD=11.76;ReadPosRankSum=-0.038;SOR=0.693	GT:AD:DP:GQ:PL	0/1:38,22:60:99:734,0,2250
EU153401.1	225259	.	C	T	633.73	.	AC=1;AF=0.500;AN=2;BaseQRankSum=-1.101;ClippingRankSum=0.000;DP=70;ExcessHet=3.0103;FS=10.887;MLEAC=1;MLEAF=0.500;MQ=40.69;MQRankSum=-0.787;QD=11.52;ReadPosRankSum=1.791;SOR=2.211	GT:AD:DP:GQ:PL	0/1:37,18:55:99:671,0,1552
EU153401.1	225264	.	T	C	384.77	.	AC=1;AF=0.500;AN=2;BaseQRankSum=0.822;ClippingRankSum=0.000;DP=66;ExcessHet=3.0103;FS=1.269;MLEAC=1;MLEAF=0.500;MQ=41.63;MQRankSum=-0.264;QD=6.87;ReadPosRankSum=0.347;SOR=1.022	GT:AD:DP:GQ:PL	0/1:43,13:56:99:413,0,2016
EU153401.1	225267	.	C	G	120.73	.	AC=1;AF=0.500;AN=2;BaseQRankSum=-0.574;ClippingRankSum=0.000;DP=62;ExcessHet=3.0103;FS=0.000;MLEAC=1;MLEAF=0.500;MQ=41.06;MQRankSum=0.536;QD=2.46;ReadPosRankSum=0.788;SOR=0.950	GT:AD:DP:GQ:PL	0/1:42,7:49:99:158,0,2092
EU153401.1	225268	.	A	G	393.77	.	AC=1;AF=0.500;AN=2;BaseQRankSum=0.523;ClippingRankSum=0.000;DP=60;ExcessHet=3.0103;FS=1.312;MLEAC=1;MLEAF=0.500;MQ=41.39;MQRankSum=0.231;QD=7.57;ReadPosRankSum=1.340;SOR=0.437	GT:AD:DP:GQ:PL	0/1:40,12:52:99:422,0,1890
EU153401.1	225273	.	A	G	190.73	.	AC=1;AF=0.500;AN=2;BaseQRankSum=1.684;ClippingRankSum=0.000;DP=52;ExcessHet=3.0103;FS=1.670;MLEAC=1;MLEAF=0.500;MQ=43.59;MQRankSum=-0.827;QD=4.54;ReadPosRankSum=-0.339;SOR=1.179	GT:AD:DP:GQ:PL	0/1:35,7:42:99:228,0,1695
EU153401.1	225274	.	T	C	165.77	.	AC=1;AF=0.500;AN=2;BaseQRankSum=-0.482;ClippingRankSum=0.000;DP=49;ExcessHet=3.0103;FS=6.175;MLEAC=1;MLEAF=0.500;MQ=42.38;MQRankSum=3.478;QD=4.04;ReadPosRankSum=2.306;SOR=0.955	GT:AD:DP:GQ:PL	0/1:33,8:41:99:194,0,1512
EU153401.1	225277	.	A	G	684.73	.	AC=1;AF=0.500;AN=2;BaseQRankSum=0.652;ClippingRankSum=0.000;DP=46;ExcessHet=3.0103;FS=13.486;MLEAC=1;MLEAF=0.500;MQ=43.29;MQRankSum=-3.379;QD=18.51;ReadPosRankSum=-1.126;SOR=2.258	GT:AD:DP:GQ:PL	0/1:19,18:37:99:722,0,960
EU153401.1	225282	.	T	G	34.77	.	AC=1;AF=0.500;AN=2;BaseQRankSum=-2.173;ClippingRankSum=0.000;DP=42;ExcessHet=3.0103;FS=9.464;MLEAC=1;MLEAF=0.500;MQ=43.10;MQRankSum=-1.979;QD=0.97;ReadPosRankSum=0.454;SOR=3.258	GT:AD:DP:GQ:PL	0/1:32,4:36:63:63,0,1592
EU153401.1	225285	.	T	C	406.77	.	AC=1;AF=0.500;AN=2;BaseQRankSum=0.025;ClippingRankSum=0.000;DP=38;ExcessHet=3.0103;FS=15.556;MLEAC=1;MLEAF=0.500;MQ=43.52;MQRankSum=-3.230;QD=12.71;ReadPosRankSum=-0.377;SOR=2.444	GT:AD:DP:GQ:PL	0/1:21,11:32:99:435,0,1043
EU153401.1	225286	.	G	C	486.73	.	AC=1;AF=0.500;AN=2;BaseQRankSum=0.188;ClippingRankSum=0.000;DP=36;ExcessHet=3.0103;FS=15.869;MLEAC=1;MLEAF=0.500;MQ=44.01;MQRankSum=-3.521;QD=16.22;ReadPosRankSum=0.344;SOR=2.441	GT:AD:DP:GQ:PL	0/1:19,11:30:99:524,0,875
EU153401.1	225291	.	T	C	277.73	.	AC=1;AF=0.500;AN=2;BaseQRankSum=2.098;ClippingRankSum=0.000;DP=32;ExcessHet=3.0103;FS=0.000;MLEAC=1;MLEAF=0.500;MQ=44.64;MQRankSum=-2.044;QD=9.92;ReadPosRankSum=-1.422;SOR=0.527	GT:AD:DP:GQ:PL	0/1:20,8:28:99:315,0,865
EU153401.1	225293	.	G	A	55.73	.	AC=1;AF=0.500;AN=2;BaseQRankSum=-2.473;ClippingRankSum=0.000;DP=34;ExcessHet=3.0103;FS=4.821;MLEAC=1;MLEAF=0.500;MQ=45.68;MQRankSum=-2.017;QD=1.92;ReadPosRankSum=-0.377;SOR=1.535	GT:AD:DP:GQ:PL	0/1:25,4:29:93:93,0,1087
EU153401.1	225302	.	C	T	106.77	.	AC=1;AF=0.500;AN=2;BaseQRankSum=-1.816;ClippingRankSum=0.000;DP=31;ExcessHet=3.0103;FS=7.732;MLEAC=1;MLEAF=0.500;MQ=45.27;MQRankSum=-2.029;QD=3.68;ReadPosRankSum=-1.646;SOR=1.915	GT:AD:DP:GQ:PL	0/1:24,5:29:99:135,0,980
EU153401.1	226437	.	T	G	1008.77	.	AC=2;AF=1.00;AN=2;DP=50;ExcessHet=3.0103;FS=0.000;MLEAC=2;MLEAF=1.00;MQ=52.00;QD=28.57;SOR=0.941	GT:AD:DP:GQ:PL	1/1:0,25:25:75:1037,75,0
EU153401.1	226450	.	T	TGA	42.73	.	AC=1;AF=0.500;AN=2;BaseQRankSum=-1.261;ClippingRankSum=0.000;DP=41;ExcessHet=3.0103;FS=0.000;MLEAC=1;MLEAF=0.500;MQ=56.96;MQRankSum=-2.238;QD=1.34;ReadPosRankSum=-2.910;SOR=0.634	GT:AD:DP:GQ:PL	0/1:27,5:32:80:80,0,1203
EU153401.1	226452	.	T	TTTCAAG	42.73	.	AC=1;AF=0.500;AN=2;BaseQRankSum=0.922;ClippingRankSum=0.000;DP=39;ExcessHet=3.0103;FS=7.464;MLEAC=1;MLEAF=0.500;MQ=56.88;MQRankSum=0.000;QD=1.42;ReadPosRankSum=-1.424;SOR=2.245	GT:AD:DP:GQ:PL	0/1:28,2:30:80:80,0,1203
EU153401.1	226617	.	A	G	551.77	.	AC=1;AF=0.500;AN=2;BaseQRankSum=1.152;ClippingRankSum=0.000;DP=82;ExcessHet=3.0103;FS=0.000;MLEAC=1;MLEAF=0.500;MQ=40.39;MQRankSum=-2.893;QD=7.66;ReadPosRankSum=-0.180;SOR=0.828	GT:AD:DP:GQ:PL	0/1:55,17:72:99:580,0,2014
EU153401.1	226620	.	T	C	449.73	.	AC=1;AF=0.500;AN=2;BaseQRankSum=0.907;ClippingRankSum=0.000;DP=83;ExcessHet=3.0103;FS=8.257;MLEAC=1;MLEAF=0.500;MQ=38.89;MQRankSum=-4.671;QD=5.42;ReadPosRankSum=3.021;SOR=0.131	GT:AD:DP:GQ:PL	0/1:66,17:83:99:487,0,2794
EU153401.1	226627	.	C	T	183.77	.	AC=1;AF=0.500;AN=2;BaseQRankSum=0.422;ClippingRankSum=0.000;DP=78;ExcessHet=3.0103;FS=13.775;MLEAC=1;MLEAF=0.500;MQ=39.58;MQRankSum=-3.323;QD=2.36;ReadPosRankSum=3.088;SOR=0.042	GT:AD:DP:GQ:PL	0/1:68,10:78:99:212,0,2867
EU153401.1	226628	.	A	G	421.77	.	AC=1;AF=0.500;AN=2;BaseQRankSum=0.000;ClippingRankSum=0.000;DP=76;ExcessHet=3.0103;FS=6.393;MLEAC=1;MLEAF=0.500;MQ=39.50;MQRankSum=-4.054;QD=5.55;ReadPosRankSum=1.707;SOR=0.138	GT:AD:DP:GQ:PL	0/1:60,16:76:99:450,0,2253
EU153401.1	226677	.	G	A	983.77	.	AC=2;AF=1.00;AN=2;DP=25;ExcessHet=3.0103;FS=0.000;MLEAC=2;MLEAF=1.00;MQ=60.00;QD=24.72;SOR=0.941	GT:AD:DP:GQ:PL	1/1:0,25:25:75:1012,75,0
EU153401.1	226815	.	T	G	754.77	.	AC=1;AF=0.500;AN=2;BaseQRankSum=-1.287;ClippingRankSum=0.000;DP=26;ExcessHet=3.0103;FS=8.368;MLEAC=1;MLEAF=0.500;MQ=53.86;MQRankSum=4.992;QD=29.03;ReadPosRankSum=2.316;SOR=0.061	GT:AD:DP:GQ:PL	0/1:6,20:26:89:783,0,89
EU153401.1	226870	.	G	A	34.77	.	AC=1;AF=0.500;AN=2;BaseQRankSum=-2.827;ClippingRankSum=0.000;DP=51;ExcessHet=3.0103;FS=0.000;MLEAC=1;MLEAF=0.500;MQ=48.65;MQRankSum=-0.787;QD=0.68;ReadPosRankSum=0.840;SOR=0.567	GT:AD:DP:GQ:PL	0/1:46,5:51:63:63,0,1934
EU153401.1	226873	.	C	T	66.77	.	AC=1;AF=0.500;AN=2;BaseQRankSum=0.861;ClippingRankSum=0.000;DP=52;ExcessHet=3.0103;FS=1.672;MLEAC=1;MLEAF=0.500;MQ=48.16;MQRankSum=-1.669;QD=1.31;ReadPosRankSum=0.629;SOR=0.379	GT:AD:DP:GQ:PL	0/1:45,6:51:95:95,0,2137
EU153401.1	226878	.	A	G	417.77	.	AC=1;AF=0.500;AN=2;BaseQRankSum=1.464;ClippingRankSum=0.000;DP=60;ExcessHet=3.0103;FS=4.650;MLEAC=1;MLEAF=0.500;MQ=47.45;MQRankSum=-2.657;QD=6.96;ReadPosRankSum=1.312;SOR=0.223	GT:AD:DP:GQ:PL	0/1:46,14:60:99:446,0,1873
EU153401.1	226882	.	C	G	964.77	.	AC=1;AF=0.500;AN=2;BaseQRankSum=0.621;ClippingRankSum=0.000;DP=66;ExcessHet=3.0103;FS=2.252;MLEAC=1;MLEAF=0.500;MQ=46.68;MQRankSum=6.184;QD=15.56;ReadPosRankSum=1.910;SOR=0.425	GT:AD:DP:GQ:PL	0/1:37,25:62:99:993,0,1524
EU153401.1	226891	.	T	C	1872.77	.	AC=1;AF=0.500;AN=2;BaseQRankSum=1.097;ClippingRankSum=0.000;DP=87;ExcessHet=3.0103;FS=1.904;MLEAC=1;MLEAF=0.500;MQ=46.17;MQRankSum=4.483;QD=22.56;ReadPosRankSum=-1.076;SOR=0.490	GT:AD:DP:GQ:PL	0/1:36,47:83:99:1901,0,1363
EU153401.1	226892	.	G	A	1691.77	.	AC=1;AF=0.500;AN=2;BaseQRankSum=1.535;ClippingRankSum=0.000;DP=87;ExcessHet=3.0103;FS=0.856;MLEAC=1;MLEAF=0.500;MQ=46.17;MQRankSum=5.821;QD=20.38;ReadPosRankSum=-1.378;SOR=0.593	GT:AD:DP:GQ:PL	0/1:43,40:83:99:1720,0,1662
EU153401.1	226910	.	C	A	355.77	.	AC=1;AF=0.500;AN=2;BaseQRankSum=-0.361;ClippingRankSum=0.000;DP=140;ExcessHet=3.0103;FS=0.000;MLEAC=1;MLEAF=0.500;MQ=42.94;MQRankSum=-2.907;QD=2.80;ReadPosRankSum=-1.214;SOR=0.765	GT:AD:DP:GQ:PL	0/1:110,17:127:99:384,0,4626
EU153401.1	226915	.	A	G	80.77	.	AC=1;AF=0.500;AN=2;BaseQRankSum=-1.358;ClippingRankSum=0.000;DP=156;ExcessHet=3.0103;FS=1.320;MLEAC=1;MLEAF=0.500;MQ=42.42;MQRankSum=-1.528;QD=0.53;ReadPosRankSum=3.330;SOR=0.362	GT:AD:DP:GQ:PL	0/1:139,13:152:99:109,0,6046
EU153401.1	226923	.	C	G	1050.77	.	AC=1;AF=0.500;AN=2;BaseQRankSum=0.783;ClippingRankSum=0.000;DP=173;ExcessHet=3.0103;FS=9.094;MLEAC=1;MLEAF=0.500;MQ=41.66;MQRankSum=-3.369;QD=6.69;ReadPosRankSum=0.352;SOR=0.236	GT:AD:DP:GQ:PL	0/1:121,36:157:99:1079,0,4639
EU153401.1	227022	.	G	GA	112.73	.	AC=1;AF=0.500;AN=2;BaseQRankSum=0.732;ClippingRankSum=0.000;DP=76;ExcessHet=3.0103;FS=24.680;MLEAC=1;MLEAF=0.500;MQ=38.93;MQRankSum=4.419;QD=2.01;ReadPosRankSum=3.396;SOR=0.820	GT:AD:DP:GQ:PL	0/1:46,10:56:99:150,0,1540
EU153401.1	227046	.	A	G	269.77	.	AC=1;AF=0.500;AN=2;BaseQRankSum=-1.594;ClippingRankSum=0.000;DP=63;ExcessHet=3.0103;FS=19.319;MLEAC=1;MLEAF=0.500;MQ=36.25;MQRankSum=5.435;QD=4.28;ReadPosRankSum=3.615;SOR=0.031	GT:AD:DP:GQ:PL	0/1:51,12:63:99:298,0,1569
EU153401.1	227249	.	T	A	463.77	.	AC=2;AF=1.00;AN=2;DP=11;ExcessHet=3.0103;FS=0.000;MLEAC=2;MLEAF=1.00;MQ=60.00;QD=29.40;SOR=1.270	GT:AD:DP:GQ:PL	1/1:0,11:11:33:492,33,0
EU153401.1	227536	.	T	C	737.77	.	AC=2;AF=1.00;AN=2;DP=26;ExcessHet=3.0103;FS=0.000;MLEAC=2;MLEAF=1.00;MQ=55.20;QD=27.76;SOR=1.493	GT:AD:DP:GQ:PL	1/1:0,18:18:54:766,54,0
EU153401.1	227584	.	C	A	166.77	.	AC=1;AF=0.500;AN=2;BaseQRankSum=1.101;ClippingRankSum=0.000;DP=54;ExcessHet=3.0103;FS=0.000;MLEAC=1;MLEAF=0.500;MQ=48.07;MQRankSum=-2.488;QD=3.63;ReadPosRankSum=-0.263;SOR=0.693	GT:AD:DP:GQ:PL	0/1:38,8:46:99:195,0,1671
EU153401.1	227593	.	C	T	241.77	.	AC=1;AF=0.500;AN=2;BaseQRankSum=1.324;ClippingRankSum=0.000;DP=62;ExcessHet=3.0103;FS=0.000;MLEAC=1;MLEAF=0.500;MQ=46.94;MQRankSum=-2.193;QD=4.32;ReadPosRankSum=1.060;SOR=0.518	GT:AD:DP:GQ:PL	0/1:46,10:56:99:270,0,1734
EU153401.1	227680	.	G	C	784.77	.	AC=1;AF=0.500;AN=2;BaseQRankSum=1.102;ClippingRankSum=0.000;DP=50;ExcessHet=3.0103;FS=3.890;MLEAC=1;MLEAF=0.500;MQ=48.26;MQRankSum=4.810;QD=27.06;ReadPosRankSum=4.457;SOR=0.198	GT:AD:DP:GQ:PL	0/1:8,21:29:99:813,0,181
EU153401.1	227737	.	T	C	578.77	.	AC=1;AF=0.500;AN=2;BaseQRankSum=-1.225;ClippingRankSum=0.000;DP=40;ExcessHet=3.0103;FS=8.422;MLEAC=1;MLEAF=0.500;MQ=49.12;MQRankSum=4.172;QD=25.16;ReadPosRankSum=2.711;SOR=0.058	GT:AD:DP:GQ:PL	0/1:6,17:23:99:607,0,148
EU153401.1	227861	.	G	A	741.77	.	AC=2;AF=1.00;AN=2;DP=20;ExcessHet=3.0103;FS=0.000;MLEAC=2;MLEAF=1.00;MQ=59.16;QD=29.76;SOR=1.292	GT:AD:DP:GQ:PL	1/1:0,19:19:57:770,57,0
EU153401.1	228019	.	G	A	399.77	.	AC=2;AF=1.00;AN=2;DP=23;ExcessHet=3.0103;FS=0.000;MLEAC=2;MLEAF=1.00;MQ=51.17;QD=30.35;SOR=1.085	GT:AD:DP:GQ:PL	1/1:0,10:10:30:428,30,0
EU153401.1	228049	.	C	CAA	333.73	.	AC=2;AF=1.00;AN=2;DP=26;ExcessHet=3.0103;FS=0.000;MLEAC=1;MLEAF=0.500;MQ=52.27;QD=30.34;SOR=0.693	GT:AD:DP:GQ:PL	1/1:0,11:11:33:351,33,0
EU153401.1	228308	.	C	T	1113.77	.	AC=1;AF=0.500;AN=2;BaseQRankSum=-0.848;ClippingRankSum=0.000;DP=115;ExcessHet=3.0103;FS=4.192;MLEAC=1;MLEAF=0.500;MQ=40.03;MQRankSum=-1.214;QD=9.86;ReadPosRankSum=0.564;SOR=0.360	GT:AD:DP:GQ:PL	0/1:76,37:113:99:1142,0,2832
EU153401.1	228309	.	T	C	112.77	.	AC=1;AF=0.500;AN=2;BaseQRankSum=-0.226;ClippingRankSum=0.000;DP=116;ExcessHet=3.0103;FS=4.921;MLEAC=1;MLEAF=0.500;MQ=40.08;MQRankSum=0.005;QD=1.02;ReadPosRankSum=0.067;SOR=0.232	GT:AD:DP:GQ:PL	0/1:99,12:111:99:141,0,3929
EU153401.1	228313	.	A	G	141.77	.	AC=1;AF=0.500;AN=2;BaseQRankSum=-0.240;ClippingRankSum=0.000;DP=121;ExcessHet=3.0103;FS=9.671;MLEAC=1;MLEAF=0.500;MQ=40.15;MQRankSum=0.869;QD=1.19;ReadPosRankSum=0.918;SOR=2.203	GT:AD:DP:GQ:PL	0/1:107,12:119:99:170,0,4268
EU153401.1	228318	.	G	A	233.77	.	AC=1;AF=0.500;AN=2;BaseQRankSum=-0.413;ClippingRankSum=0.000;DP=128;ExcessHet=3.0103;FS=4.111;MLEAC=1;MLEAF=0.500;MQ=40.44;MQRankSum=-1.767;QD=1.86;ReadPosRankSum=0.513;SOR=1.321	GT:AD:DP:GQ:PL	0/1:110,16:126:99:262,0,4336
EU153401.1	228325	.	G	A	360.77	.	AC=1;AF=0.500;AN=2;BaseQRankSum=-0.263;ClippingRankSum=0.000;DP=138;ExcessHet=3.0103;FS=1.026;MLEAC=1;MLEAF=0.500;MQ=40.34;MQRankSum=-0.234;QD=2.67;ReadPosRankSum=1.023;SOR=0.874	GT:AD:DP:GQ:PL	0/1:117,18:135:99:389,0,4775
EU153401.1	228326	.	C	T	132.77	.	AC=1;AF=0.500;AN=2;BaseQRankSum=0.942;ClippingRankSum=0.000;DP=139;ExcessHet=3.0103;FS=1.103;MLEAC=1;MLEAF=0.500;MQ=40.26;MQRankSum=-1.856;QD=0.99;ReadPosRankSum=0.968;SOR=0.834	GT:AD:DP:GQ:PL	0/1:119,15:134:99:161,0,5049
EU153401.1	228329	.	T	C	266.77	.	AC=1;AF=0.500;AN=2;BaseQRankSum=-0.095;ClippingRankSum=0.000;DP=143;ExcessHet=3.0103;FS=3.744;MLEAC=1;MLEAF=0.500;MQ=39.99;MQRankSum=-2.098;QD=2.04;ReadPosRankSum=0.682;SOR=0.347	GT:AD:DP:GQ:PL	0/1:114,17:131:99:295,0,4624
EU153401.1	228345	.	T	A	2559.73	.	AC=1;AF=0.500;AN=2;BaseQRankSum=-0.163;ClippingRankSum=0.000;DP=145;ExcessHet=3.0103;FS=32.443;MLEAC=1;MLEAF=0.500;MQ=40.62;MQRankSum=-5.980;QD=21.69;ReadPosRankSum=-0.851;SOR=3.112	GT:AD:DP:GQ:PL	0/1:46,72:118:99:2597,0,1472
EU153401.1	228351	.	G	A	307.77	.	AC=1;AF=0.500;AN=2;BaseQRankSum=-0.750;ClippingRankSum=0.000;DP=166;ExcessHet=3.0103;FS=37.215;MLEAC=1;MLEAF=0.500;MQ=39.80;MQRankSum=7.207;QD=1.88;ReadPosRankSum=1.165;SOR=1.053	GT:AD:DP:GQ:PL	0/1:142,22:164:99:336,0,5687
EU153401.1	228377	.	C	T	2657.77	.	AC=1;AF=0.500;AN=2;BaseQRankSum=1.282;ClippingRankSum=0.000;DP=86;ExcessHet=3.0103;FS=5.344;MLEAC=1;MLEAF=0.500;MQ=43.12;MQRankSum=1.329;QD=31.89;ReadPosRankSum=1.020;SOR=0.206	GT:AD:DP:GQ:PL	0/1:9,64:73:73:2686,0,73
EU153401.1	228380	.	T	C	970.77	.	AC=1;AF=0.500;AN=2;BaseQRankSum=-1.590;ClippingRankSum=0.000;DP=78;ExcessHet=3.0103;FS=8.752;MLEAC=1;MLEAF=0.500;MQ=43.53;MQRankSum=-1.019;QD=14.71;ReadPosRankSum=-0.269;SOR=0.882	GT:AD:DP:GQ:PL	0/1:39,27:66:99:999,0,1559
EU153401.1	228384	.	T	C	109.73	.	AC=1;AF=0.500;AN=2;BaseQRankSum=-2.593;ClippingRankSum=0.000;DP=77;ExcessHet=3.0103;FS=0.000;MLEAC=1;MLEAF=0.500;MQ=43.82;MQRankSum=-0.488;QD=1.64;ReadPosRankSum=-1.213;SOR=0.512	GT:AD:DP:GQ:PL	0/1:58,9:67:99:147,0,2164
EU153401.1	228395	.	T	C	607.77	.	AC=1;AF=0.500;AN=2;BaseQRankSum=-3.863;ClippingRankSum=0.000;DP=76;ExcessHet=3.0103;FS=1.077;MLEAC=1;MLEAF=0.500;MQ=46.81;MQRankSum=-0.725;QD=8.81;ReadPosRankSum=0.625;SOR=0.910	GT:AD:DP:GQ:PL	0/1:51,18:69:99:636,0,1858
EU153401.1	228396	.	C	T	815.77	.	AC=1;AF=0.500;AN=2;BaseQRankSum=1.523;ClippingRankSum=0.000;DP=76;ExcessHet=3.0103;FS=25.550;MLEAC=1;MLEAF=0.500;MQ=46.81;MQRankSum=5.276;QD=11.65;ReadPosRankSum=4.380;SOR=1.297	GT:AD:DP:GQ:PL	0/1:49,21:70:99:844,0,2009
EU153401.1	228402	.	C	T	723.77	.	AC=1;AF=0.500;AN=2;BaseQRankSum=0.397;ClippingRankSum=0.000;DP=75;ExcessHet=3.0103;FS=18.122;MLEAC=1;MLEAF=0.500;MQ=47.06;MQRankSum=5.378;QD=10.19;ReadPosRankSum=4.314;SOR=0.743	GT:AD:DP:GQ:PL	0/1:49,22:71:99:752,0,2009
EU153401.1	228709	.	A	G	949.77	.	AC=2;AF=1.00;AN=2;DP=32;ExcessHet=3.0103;FS=0.000;MLEAC=2;MLEAF=1.00;MQ=57.79;QD=28.91;SOR=1.051	GT:AD:DP:GQ:PL	1/1:0,24:24:72:978,72,0
EU153401.1	228856	.	G	A	900.77	.	AC=1;AF=0.500;AN=2;BaseQRankSum=-0.373;ClippingRankSum=0.000;DP=28;ExcessHet=3.0103;FS=0.000;MLEAC=1;MLEAF=0.500;MQ=58.17;MQRankSum=3.158;QD=32.17;ReadPosRankSum=2.763;SOR=1.022	GT:AD:DP:GQ:PL	0/1:5,23:28:99:929,0,108
EU153401.1	229021	.	T	C	940.77	.	AC=2;AF=1.00;AN=2;DP=26;ExcessHet=3.0103;FS=0.000;MLEAC=2;MLEAF=1.00;MQ=58.39;QD=37.20;SOR=1.931	GT:AD:DP:GQ:PL	1/1:0,22:22:66:969,66,0
EU153401.1	229046	.	G	A	940.77	.	AC=2;AF=1.00;AN=2;DP=26;ExcessHet=3.0103;FS=0.000;MLEAC=2;MLEAF=1.00;MQ=58.39;QD=28.25;SOR=1.609	GT:AD:DP:GQ:PL	1/1:0,22:22:66:969,66,0
EU153401.1	229127	.	T	TTGAC	772.73	.	AC=2;AF=1.00;AN=2;DP=20;ExcessHet=3.0103;FS=0.000;MLEAC=2;MLEAF=1.00;MQ=60.00;QD=27.58;SOR=1.493	GT:AD:DP:GQ:PL	1/1:0,18:18:54:810,54,0
EU153401.1	229133	.	C	T	826.77	.	AC=2;AF=1.00;AN=2;DP=19;ExcessHet=3.0103;FS=0.000;MLEAC=2;MLEAF=1.00;MQ=60.00;QD=30.19;SOR=1.609	GT:AD:DP:GQ:PL	1/1:0,19:19:57:855,57,0
EU153401.1	229138	.	CACAGCCATGAGT	C	817.73	.	AC=2;AF=1.00;AN=2;DP=19;ExcessHet=3.0103;FS=0.000;MLEAC=2;MLEAF=1.00;MQ=60.00;QD=33.44;SOR=1.609	GT:AD:DP:GQ:PL	1/1:0,19:19:57:855,57,0
EU153401.1	229165	.	C	T	851.77	.	AC=2;AF=1.00;AN=2;DP=20;ExcessHet=3.0103;FS=0.000;MLEAC=2;MLEAF=1.00;MQ=60.00;QD=27.43;SOR=1.402	GT:AD:DP:GQ:PL	1/1:0,20:20:60:880,60,0
EU153401.1	229249	.	T	C	762.77	.	AC=2;AF=1.00;AN=2;DP=28;ExcessHet=3.0103;FS=0.000;MLEAC=2;MLEAF=1.00;MQ=57.37;QD=31.83;SOR=0.914	GT:AD:DP:GQ:PL	1/1:0,18:18:54:791,54,0
EU153401.1	229280	.	C	CATAGTTTATAATGAT	765.73	.	AC=2;AF=1.00;AN=2;DP=29;ExcessHet=3.0103;FS=0.000;MLEAC=2;MLEAF=1.00;MQ=57.46;QD=29.28;SOR=0.793	GT:AD:DP:GQ:PL	1/1:0,19:19:57:803,57,0
EU153401.1	229329	.	A	G	757.90	.	AC=2;AF=1.00;AN=2;DP=28;ExcessHet=3.0103;FS=0.000;MLEAC=2;MLEAF=1.00;MQ=50.41;QD=28.47;SOR=1.061	GT:AD:DP:GQ:PL	1/1:0,17:17:15:786,15,0
EU153401.1	229334	.	A	T	287.77	.	AC=1;AF=0.500;AN=2;BaseQRankSum=-1.866;ClippingRankSum=0.000;DP=37;ExcessHet=3.0103;FS=3.862;MLEAC=1;MLEAF=0.500;MQ=44.38;MQRankSum=-0.115;QD=11.51;ReadPosRankSum=0.660;SOR=1.309	GT:AD:DP:GQ:PL	0/1:16,9:25:99:316,0,816
EU153401.1	229357	.	T	G	254.77	.	AC=1;AF=0.500;AN=2;BaseQRankSum=0.524;ClippingRankSum=0.000;DP=48;ExcessHet=3.0103;FS=5.846;MLEAC=1;MLEAF=0.500;MQ=41.45;MQRankSum=-0.296;QD=6.37;ReadPosRankSum=3.455;SOR=1.277	GT:AD:DP:GQ:PL	0/1:31,9:40:99:283,0,1344
EU153401.1	229368	.	G	A	419.77	.	AC=1;AF=0.500;AN=2;BaseQRankSum=-0.655;ClippingRankSum=0.000;DP=49;ExcessHet=3.0103;FS=6.662;MLEAC=1;MLEAF=0.500;MQ=41.50;MQRankSum=-0.654;QD=11.05;ReadPosRankSum=-0.179;SOR=2.368	GT:AD:DP:GQ:PL	0/1:30,8:38:99:448,0,1184
EU153401.1	229374	.	C	T	321.73	.	AC=1;AF=0.500;AN=2;BaseQRankSum=0.739;ClippingRankSum=0.000;DP=54;ExcessHet=3.0103;FS=9.880;MLEAC=1;MLEAF=0.500;MQ=41.55;MQRankSum=-0.604;QD=8.04;ReadPosRankSum=3.161;SOR=0.075	GT:AD:DP:GQ:PL	0/1:30,10:40:99:359,0,1767
EU153401.1	229378	.	C	T	319.73	.	AC=1;AF=0.500;AN=2;BaseQRankSum=0.615;ClippingRankSum=0.000;DP=60;ExcessHet=3.0103;FS=14.708;MLEAC=1;MLEAF=0.500;MQ=40.43;MQRankSum=0.169;QD=7.44;ReadPosRankSum=2.811;SOR=0.040	GT:AD:DP:GQ:PL	0/1:32,11:43:99:357,0,1985
EU153401.1	229379	.	T	C	223.73	.	AC=1;AF=0.500;AN=2;BaseQRankSum=0.468;ClippingRankSum=0.000;DP=60;ExcessHet=3.0103;FS=20.420;MLEAC=1;MLEAF=0.500;MQ=40.43;MQRankSum=0.043;QD=4.97;ReadPosRankSum=3.618;SOR=0.380	GT:AD:DP:GQ:PL	0/1:36,9:45:99:261,0,2159
EU153401.1	229381	.	G	A	180.77	.	AC=1;AF=0.500;AN=2;BaseQRankSum=1.272;ClippingRankSum=0.000;DP=60;ExcessHet=3.0103;FS=24.010;MLEAC=1;MLEAF=0.500;MQ=40.01;MQRankSum=0.058;QD=3.93;ReadPosRankSum=3.570;SOR=0.820	GT:AD:DP:GQ:PL	0/1:38,8:46:99:209,0,2741
EU153401.1	229385	.	C	A	46.77	.	AC=1;AF=0.500;AN=2;BaseQRankSum=0.779;ClippingRankSum=0.000;DP=73;ExcessHet=3.0103;FS=2.434;MLEAC=1;MLEAF=0.500;MQ=39.82;MQRankSum=-1.359;QD=0.84;ReadPosRankSum=0.823;SOR=1.407	GT:AD:DP:GQ:PL	0/1:51,5:56:75:75,0,2904
EU153401.1	229390	.	C	T	124.77	.	AC=1;AF=0.500;AN=2;BaseQRankSum=-1.809;ClippingRankSum=0.000;DP=79;ExcessHet=3.0103;FS=0.000;MLEAC=1;MLEAF=0.500;MQ=39.00;MQRankSum=1.502;QD=2.11;ReadPosRankSum=1.798;SOR=0.741	GT:AD:DP:GQ:PL	0/1:51,8:59:99:153,0,3449
EU153401.1	229400	.	G	A	772.77	.	AC=1;AF=0.500;AN=2;BaseQRankSum=-0.694;ClippingRankSum=0.000;DP=91;ExcessHet=3.0103;FS=1.384;MLEAC=1;MLEAF=0.500;MQ=36.82;MQRankSum=2.165;QD=11.36;ReadPosRankSum=2.150;SOR=0.401	GT:AD:DP:GQ:PL	0/1:47,21:68:99:801,0,2708
EU153401.1	229419	.	T	G	904.77	.	AC=1;AF=0.500;AN=2;BaseQRankSum=-0.550;ClippingRankSum=0.000;DP=83;ExcessHet=3.0103;FS=1.082;MLEAC=1;MLEAF=0.500;MQ=39.23;MQRankSum=4.179;QD=15.60;ReadPosRankSum=1.226;SOR=0.976	GT:AD:DP:GQ:PL	0/1:29,29:58:99:933,0,845
EU153401.1	229428	.	C	G	255.77	.	AC=1;AF=0.500;AN=2;BaseQRankSum=0.160;ClippingRankSum=0.000;DP=71;ExcessHet=3.0103;FS=3.182;MLEAC=1;MLEAF=0.500;MQ=39.37;MQRankSum=-1.071;QD=4.41;ReadPosRankSum=3.236;SOR=0.275	GT:AD:DP:GQ:PL	0/1:48,10:58:99:284,0,2031
EU153401.1	229443	.	C	G	31.77	.	AC=1;AF=0.500;AN=2;BaseQRankSum=1.192;ClippingRankSum=0.000;DP=53;ExcessHet=3.0103;FS=0.000;MLEAC=1;MLEAF=0.500;MQ=42.18;MQRankSum=-2.482;QD=0.71;ReadPosRankSum=1.615;SOR=0.693	GT:AD:DP:GQ:PL	0/1:40,5:45:60:60,0,1763
EU153401.1	229450	.	T	A	67.77	.	AC=1;AF=0.500;AN=2;BaseQRankSum=0.748;ClippingRankSum=0.000;DP=37;ExcessHet=3.0103;FS=0.000;MLEAC=1;MLEAF=0.500;MQ=45.75;MQRankSum=-2.573;QD=2.19;ReadPosRankSum=1.660;SOR=0.994	GT:AD:DP:GQ:PL	0/1:27,4:31:96:96,0,1303
EU153401.1	229453	.	A	G	151.77	.	AC=1;AF=0.500;AN=2;BaseQRankSum=1.265;ClippingRankSum=0.000;DP=27;ExcessHet=3.0103;FS=0.000;MLEAC=1;MLEAF=0.500;MQ=50.28;MQRankSum=-3.461;QD=7.59;ReadPosRankSum=0.541;SOR=0.693	GT:AD:DP:GQ:PL	0/1:14,6:20:99:180,0,990
EU153401.1	229455	.	G	T	199.73	.	AC=1;AF=0.500;AN=2;BaseQRankSum=0.000;ClippingRankSum=0.000;DP=28;ExcessHet=3.0103;FS=0.000;MLEAC=1;MLEAF=0.500;MQ=51.36;MQRankSum=-4.000;QD=9.08;ReadPosRankSum=0.284;SOR=0.527	GT:AD:DP:GQ:PL	0/1:15,7:22:99:237,0,777
EU153401.1	229464	.	G	GTC	37.73	.	AC=1;AF=0.500;AN=2;BaseQRankSum=0.930;ClippingRankSum=0.000;DP=36;ExcessHet=3.0103;FS=0.000;MLEAC=1;MLEAF=0.500;MQ=50.41;MQRankSum=-2.441;QD=1.14;ReadPosRankSum=1.750;SOR=1.140	GT:AD:DP:GQ:PL	0/1:29,4:33:75:75,0,1273
EU153401.1	229468	.	A	C	31.73	.	AC=1;AF=0.500;AN=2;BaseQRankSum=0.683;ClippingRankSum=0.000;DP=40;ExcessHet=3.0103;FS=0.000;MLEAC=1;MLEAF=0.500;MQ=49.48;MQRankSum=-2.700;QD=0.88;ReadPosRankSum=1.874;SOR=0.986	GT:AD:DP:GQ:PL	0/1:32,4:36:69:69,0,1324
EU153401.1	229503	.	C	A	757.98	.	AC=1;AF=0.500;AN=2;BaseQRankSum=2.521;ClippingRankSum=0.000;DP=22;ExcessHet=3.0103;FS=0.000;MLEAC=1;MLEAF=0.500;MQ=54.75;MQRankSum=3.634;QD=26.71;ReadPosRankSum=2.438;SOR=0.610	GT:AD:DP:GQ:PL	0/1:3,17:20:13:786,0,13
EU153401.1	229715	.	C	T	674.77	.	AC=2;AF=1.00;AN=2;DP=18;ExcessHet=3.0103;FS=0.000;MLEAC=2;MLEAF=1.00;MQ=59.07;QD=30.89;SOR=1.371	GT:AD:DP:GQ:PL	1/1:0,17:17:51:703,51,0
EU153401.1	229764	.	TA	T	528.73	.	AC=2;AF=1.00;AN=2;DP=15;ExcessHet=3.0103;FS=0.000;MLEAC=2;MLEAF=1.00;MQ=58.88;QD=31.86;SOR=0.976	GT:AD:DP:GQ:PL	1/1:0,14:14:42:566,42,0
EU153401.1	229883	.	A	G	607.77	.	AC=2;AF=1.00;AN=2;DP=16;ExcessHet=3.0103;FS=0.000;MLEAC=2;MLEAF=1.00;MQ=60.00;QD=30.53;SOR=0.941	GT:AD:DP:GQ:PL	1/1:0,16:16:48:636,48,0
EU153401.1	230194	.	A	G	1024.77	.	AC=2;AF=1.00;AN=2;DP=25;ExcessHet=3.0103;FS=0.000;MLEAC=2;MLEAF=1.00;MQ=60.00;QD=22.43;SOR=0.941	GT:AD:DP:GQ:PL	1/1:0,25:25:75:1053,75,0
EU153401.1	230223	.	C	T	746.77	.	AC=2;AF=1.00;AN=2;DP=20;ExcessHet=3.0103;FS=0.000;MLEAC=2;MLEAF=1.00;MQ=60.00;QD=25.12;SOR=0.892	GT:AD:DP:GQ:PL	1/1:0,20:20:60:775,60,0
EU153401.1	230578	.	T	C	870.77	.	AC=2;AF=1.00;AN=2;DP=31;ExcessHet=3.0103;FS=0.000;MLEAC=2;MLEAF=1.00;MQ=55.12;QD=25.93;SOR=0.784	GT:AD:DP:GQ:PL	1/1:0,21:21:63:899,63,0
EU153401.1	230610	.	A	G	828.77	.	AC=2;AF=1.00;AN=2;DP=56;ExcessHet=3.0103;FS=0.000;MLEAC=2;MLEAF=1.00;MQ=49.46;QD=28.82;SOR=1.127	GT:AD:DP:GQ:PL	1/1:0,20:20:60:857,60,0
EU153401.1	230649	.	A	T	414.77	.	AC=1;AF=0.500;AN=2;BaseQRankSum=1.394;ClippingRankSum=0.000;DP=82;ExcessHet=3.0103;FS=0.000;MLEAC=1;MLEAF=0.500;MQ=48.59;MQRankSum=-5.395;QD=9.02;ReadPosRankSum=-4.737;SOR=0.593	GT:AD:DP:GQ:PL	0/1:32,14:46:99:443,0,1188
EU153401.1	230690	.	T	G	13.95	.	AC=1;AF=0.500;AN=2;BaseQRankSum=-0.136;ClippingRankSum=0.000;DP=44;ExcessHet=3.0103;FS=7.066;MLEAC=1;MLEAF=0.500;MQ=49.86;MQRankSum=-4.429;QD=0.37;ReadPosRankSum=-2.035;SOR=2.303	GT:AD:DP:GQ:PL	0/1:32,6:38:42:42,0,1307
EU153401.1	230709	.	T	G	1038.77	.	AC=1;AF=0.500;AN=2;BaseQRankSum=-1.880;ClippingRankSum=0.000;DP=48;ExcessHet=3.0103;FS=25.980;MLEAC=1;MLEAF=0.500;MQ=49.36;MQRankSum=6.246;QD=21.64;ReadPosRankSum=4.088;SOR=0.598	GT:AD:DP:GQ:PL	0/1:22,26:48:99:1067,0,772
EU153401.1	230721	.	T	C	11.12	.	AC=1;AF=0.500;AN=2;BaseQRankSum=-0.514;ClippingRankSum=0.000;DP=44;ExcessHet=3.0103;FS=9.146;MLEAC=1;MLEAF=0.500;MQ=51.75;MQRankSum=-0.664;QD=0.25;ReadPosRankSum=0.633;SOR=3.076	GT:AD:DP:GQ:PL	0/1:40,4:44:39:39,0,1794
EU153401.1	230723	.	C	G	1278.77	.	AC=1;AF=0.500;AN=2;BaseQRankSum=-0.866;ClippingRankSum=0.000;DP=38;ExcessHet=3.0103;FS=7.354;MLEAC=1;MLEAF=0.500;MQ=54.28;MQRankSum=2.946;QD=33.65;ReadPosRankSum=0.882;SOR=0.320	GT:AD:DP:GQ:PL	0/1:6,32:38:99:1307,0,368
EU153401.1	230728	.	T	C	31.77	.	AC=1;AF=0.500;AN=2;BaseQRankSum=0.737;ClippingRankSum=0.000;DP=40;ExcessHet=3.0103;FS=9.449;MLEAC=1;MLEAF=0.500;MQ=53.44;MQRankSum=-1.224;QD=0.79;ReadPosRankSum=0.587;SOR=3.258	GT:AD:DP:GQ:PL	0/1:36,4:40:60:60,0,1497
EU153401.1	230750	.	C	G	21.80	.	AC=1;AF=0.500;AN=2;BaseQRankSum=0.740;ClippingRankSum=0.000;DP=58;ExcessHet=3.0103;FS=1.938;MLEAC=1;MLEAF=0.500;MQ=50.28;MQRankSum=-3.252;QD=0.38;ReadPosRankSum=-0.485;SOR=1.329	GT:AD:DP:GQ:PL	0/1:53,5:58:50:50,0,2211
EU153401.1	230753	.	A	T	153.73	.	AC=1;AF=0.500;AN=2;BaseQRankSum=0.039;ClippingRankSum=0.000;DP=57;ExcessHet=3.0103;FS=6.280;MLEAC=1;MLEAF=0.500;MQ=50.99;MQRankSum=-3.401;QD=2.75;ReadPosRankSum=-0.691;SOR=2.240	GT:AD:DP:GQ:PL	0/1:48,8:56:99:191,0,1975
EU153401.1	230754	.	C	T	63.77	.	AC=1;AF=0.500;AN=2;BaseQRankSum=1.056;ClippingRankSum=0.000;DP=57;ExcessHet=3.0103;FS=4.007;MLEAC=1;MLEAF=0.500;MQ=50.99;MQRankSum=-3.355;QD=1.12;ReadPosRankSum=-1.366;SOR=1.584	GT:AD:DP:GQ:PL	0/1:51,6:57:92:92,0,2192
EU153401.1	230758	.	TTC	T	15.85	.	AC=1;AF=0.500;AN=2;BaseQRankSum=-0.302;ClippingRankSum=0.000;DP=56;ExcessHet=3.0103;FS=1.937;MLEAC=1;MLEAF=0.500;MQ=51.67;MQRankSum=-3.520;QD=0.28;ReadPosRankSum=-1.181;SOR=1.306	GT:AD:DP:GQ:PL	0/1:51,5:56:53:53,0,2168
EU153401.1	230873	.	C	T	1141.77	.	AC=2;AF=1.00;AN=2;DP=27;ExcessHet=3.0103;FS=0.000;MLEAC=2;MLEAF=1.00;MQ=60.00;QD=30.20;SOR=0.922	GT:AD:DP:GQ:PL	1/1:0,27:27:81:1170,81,0
EU153401.1	231307	.	C	T	1045.77	.	AC=2;AF=1.00;AN=2;DP=24;ExcessHet=3.0103;FS=0.000;MLEAC=2;MLEAF=1.00;MQ=60.00;QD=28.94;SOR=0.859	GT:AD:DP:GQ:PL	1/1:0,24:24:72:1074,72,0
EU153401.1	231391	.	T	C	836.77	.	AC=2;AF=1.00;AN=2;DP=22;ExcessHet=3.0103;FS=0.000;MLEAC=2;MLEAF=1.00;MQ=60.00;QD=31.61;SOR=1.085	GT:AD:DP:GQ:PL	1/1:0,22:22:66:865,66,0
EU153401.1	231460	.	C	T	964.77	.	AC=2;AF=1.00;AN=2;DP=24;ExcessHet=3.0103;FS=0.000;MLEAC=2;MLEAF=1.00;MQ=60.00;QD=30.09;SOR=1.270	GT:AD:DP:GQ:PL	1/1:0,24:24:72:993,72,0
EU153401.1	231612	.	T	C	766.77	.	AC=2;AF=1.00;AN=2;DP=19;ExcessHet=3.0103;FS=0.000;MLEAC=2;MLEAF=1.00;MQ=60.00;QD=36.71;SOR=0.793	GT:AD:DP:GQ:PL	1/1:0,19:19:57:795,57,0
EU153401.1	231767	.	T	C	776.77	.	AC=2;AF=1.00;AN=2;DP=21;ExcessHet=3.0103;FS=0.000;MLEAC=2;MLEAF=1.00;MQ=58.39;QD=29.53;SOR=0.793	GT:AD:DP:GQ:PL	1/1:0,19:19:57:805,57,0
EU153401.1	231870	.	G	A	685.77	.	AC=2;AF=1.00;AN=2;DP=19;ExcessHet=3.0103;FS=0.000;MLEAC=2;MLEAF=1.00;MQ=60.00;QD=31.38;SOR=0.793	GT:AD:DP:GQ:PL	1/1:0,19:19:57:714,57,0
EU153401.1	232016	.	T	A	791.77	.	AC=2;AF=1.00;AN=2;DP=22;ExcessHet=3.0103;FS=0.000;MLEAC=2;MLEAF=1.00;MQ=59.24;QD=26.11;SOR=0.784	GT:AD:DP:GQ:PL	1/1:0,21:21:63:820,63,0
EU153401.1	232161	.	A	G	591.77	.	AC=2;AF=1.00;AN=2;DP=17;ExcessHet=3.0103;FS=0.000;MLEAC=2;MLEAF=1.00;MQ=59.44;QD=31.03;SOR=1.112	GT:AD:DP:GQ:PL	1/1:0,15:15:45:620,45,0
EU153401.1	232251	.	T	C	566.77	.	AC=2;AF=1.00;AN=2;DP=16;ExcessHet=3.0103;FS=0.000;MLEAC=2;MLEAF=1.00;MQ=59.41;QD=29.37;SOR=0.976	GT:AD:DP:GQ:PL	1/1:0,14:14:42:595,42,0
EU153401.1	232286	.	T	C	601.77	.	AC=2;AF=1.00;AN=2;DP=14;ExcessHet=3.0103;FS=0.000;MLEAC=2;MLEAF=1.00;MQ=60.00;QD=28.04;SOR=0.693	GT:AD:DP:GQ:PL	1/1:0,14:14:42:630,42,0
EU153401.1	232287	.	G	A	601.77	.	AC=2;AF=1.00;AN=2;DP=14;ExcessHet=3.0103;FS=0.000;MLEAC=2;MLEAF=1.00;MQ=60.00;QD=35.03;SOR=0.693	GT:AD:DP:GQ:PL	1/1:0,14:14:42:630,42,0
EU153401.1	232322	.	C	T	562.77	.	AC=2;AF=1.00;AN=2;DP=15;ExcessHet=3.0103;FS=0.000;MLEAC=2;MLEAF=1.00;MQ=60.00;QD=28.42;SOR=1.112	GT:AD:DP:GQ:PL	1/1:0,15:15:45:591,45,0
EU153401.1	232585	.	ATTTT	A	359.73	.	AC=1;AF=0.500;AN=2;BaseQRankSum=0.748;ClippingRankSum=0.000;DP=29;ExcessHet=3.0103;FS=3.090;MLEAC=1;MLEAF=0.500;MQ=51.04;MQRankSum=2.838;QD=25.70;SOR=0.086	GT:AD:DP:GQ:PL	0/1:3,11:14:94:397,0,94
EU153401.1	232610	.	A	AATAAAAGGAGCCTAACCAAAT	54.73	.	AC=1;AF=0.500;AN=2;BaseQRankSum=0.000;ClippingRankSum=0.000;DP=27;ExcessHet=3.0103;FS=7.160;MLEAC=1;MLEAF=0.500;MQ=50.74;MQRankSum=-3.323;QD=4.21;ReadPosRankSum=-1.441;SOR=2.804	GT:AD:DP:GQ:PL	0/1:10,3:13:92:92,0,453
EU153401.1	232612	.	G	GTTCATTA	52.73	.	AC=1;AF=0.500;AN=2;BaseQRankSum=0.000;ClippingRankSum=0.000;DP=27;ExcessHet=3.0103;FS=7.160;MLEAC=1;MLEAF=0.500;MQ=50.74;MQRankSum=-3.323;QD=4.06;ReadPosRankSum=-1.441;SOR=2.804	GT:AD:DP:GQ:PL	0/1:10,3:13:90:90,0,495
EU153401.1	232614	.	C	CATGTTTCAAAAAATTGAAATAATACTATGCACAGATTTTCCCACATTTGTA	54.73	.	AC=1;AF=0.500;AN=2;BaseQRankSum=0.730;ClippingRankSum=0.000;DP=27;ExcessHet=3.0103;FS=11.553;MLEAC=1;MLEAF=0.500;MQ=50.74;MQRankSum=-3.323;QD=4.21;ReadPosRankSum=-1.955;SOR=2.788	GT:AD:DP:GQ:PL	0/1:10,3:13:92:92,0,454
EU153401.1	232833	.	A	C	826.77	.	AC=2;AF=1.00;AN=2;DP=20;ExcessHet=3.0103;FS=0.000;MLEAC=2;MLEAF=1.00;MQ=60.00;QD=30.38;SOR=1.127	GT:AD:DP:GQ:PL	1/1:0,20:20:60:855,60,0
EU153401.1	232937	.	A	C	611.77	.	AC=2;AF=1.00;AN=2;DP=20;ExcessHet=3.0103;FS=0.000;MLEAC=2;MLEAF=1.00;MQ=56.57;QD=26.50;SOR=1.609	GT:AD:DP:GQ:PL	1/1:0,16:16:48:640,48,0
EU153401.1	233237	.	G	GT	785.73	.	AC=2;AF=1.00;AN=2;DP=22;ExcessHet=3.0103;FS=0.000;MLEAC=2;MLEAF=1.00;MQ=60.00;QD=30.23;SOR=0.874	GT:AD:DP:GQ:PL	1/1:0,22:22:66:823,66,0
EU153401.1	233263	.	G	C	897.77	.	AC=2;AF=1.00;AN=2;DP=26;ExcessHet=3.0103;FS=0.000;MLEAC=2;MLEAF=1.00;MQ=60.00;QD=34.53;SOR=1.022	GT:AD:DP:GQ:PL	1/1:0,26:26:78:926,78,0
EU153401.1	233543	.	C	A	455.77	.	AC=2;AF=1.00;AN=2;DP=12;ExcessHet=3.0103;FS=0.000;MLEAC=2;MLEAF=1.00;MQ=60.00;QD=29.15;SOR=1.022	GT:AD:DP:GQ:PL	1/1:0,12:12:36:484,36,0
EU153401.1	234189	.	G	A	715.77	.	AC=2;AF=1.00;AN=2;DP=24;ExcessHet=3.0103;FS=0.000;MLEAC=2;MLEAF=1.00;MQ=55.39;QD=24.13;SOR=0.693	GT:AD:DP:GQ:PL	1/1:0,16:16:51:744,51,0
EU153401.1	234193	.	T	C	755.77	.	AC=2;AF=1.00;AN=2;DP=26;ExcessHet=3.0103;FS=0.000;MLEAC=2;MLEAF=1.00;MQ=55.07;QD=35.56;SOR=0.804	GT:AD:DP:GQ:PL	1/1:0,17:17:54:784,54,0
EU153401.1	234244	.	C	T	695.77	.	AC=2;AF=1.00;AN=2;DP=19;ExcessHet=3.0103;FS=0.000;MLEAC=2;MLEAF=1.00;MQ=58.72;QD=33.80;SOR=1.371	GT:AD:DP:GQ:PL	1/1:0,17:17:51:724,51,0
EU153401.1	234245	.	T	C	695.77	.	AC=2;AF=1.00;AN=2;DP=17;ExcessHet=3.0103;FS=0.000;MLEAC=2;MLEAF=1.00;MQ=58.56;QD=30.58;SOR=1.911	GT:AD:DP:GQ:PL	1/1:0,15:15:51:724,51,0
EU153401.1	234347	.	T	C	379.77	.	AC=1;AF=0.500;AN=2;BaseQRankSum=0.000;ClippingRankSum=0.000;DP=18;ExcessHet=3.0103;FS=6.560;MLEAC=1;MLEAF=0.500;MQ=46.65;MQRankSum=1.058;QD=27.13;ReadPosRankSum=0.782;SOR=0.039	GT:AD:DP:GQ:PL	0/1:4,10:14:99:408,0,108
EU153401.1	234382	.	C	T	26.78	.	AC=1;AF=0.500;AN=2;BaseQRankSum=-4.476;ClippingRankSum=0.000;DP=46;ExcessHet=3.0103;FS=0.000;MLEAC=1;MLEAF=0.500;MQ=40.79;MQRankSum=-0.341;QD=0.65;ReadPosRankSum=0.279;SOR=0.393	GT:AD:DP:GQ:PL	0/1:36,5:41:55:55,0,2846
EU153401.1	234423	.	G	A	166.77	.	AC=1;AF=0.500;AN=2;BaseQRankSum=0.272;ClippingRankSum=0.000;DP=351;ExcessHet=3.0103;FS=3.724;MLEAC=1;MLEAF=0.500;MQ=36.72;MQRankSum=1.223;QD=0.50;ReadPosRankSum=-2.417;SOR=1.066	GT:AD:DP:GQ:PL	0/1:306,30:336:99:195,0,15897
EU153401.1	234424	.	T	C	2228.77	.	AC=1;AF=0.500;AN=2;BaseQRankSum=0.207;ClippingRankSum=0.000;DP=364;ExcessHet=3.0103;FS=2.244;MLEAC=1;MLEAF=0.500;MQ=36.51;MQRankSum=1.700;QD=6.48;ReadPosRankSum=-1.396;SOR=0.554	GT:AD:DP:GQ:PL	0/1:257,87:344:99:2257,0,9045
EU153401.1	234463	.	T	C	3670.77	.	AC=1;AF=0.500;AN=2;BaseQRankSum=0.008;ClippingRankSum=0.000;DP=413;ExcessHet=3.0103;FS=2.922;MLEAC=1;MLEAF=0.500;MQ=35.09;MQRankSum=-1.513;QD=9.51;ReadPosRankSum=-5.489;SOR=0.871	GT:AD:DP:GQ:PL	0/1:244,142:386:99:3699,0,7656
EU153401.1	234677	.	T	C	144.77	.	AC=1;AF=0.500;AN=2;BaseQRankSum=1.085;ClippingRankSum=0.000;DP=40;ExcessHet=3.0103;FS=11.578;MLEAC=1;MLEAF=0.500;MQ=48.25;MQRankSum=-3.332;QD=4.14;ReadPosRankSum=-2.881;SOR=3.649	GT:AD:DP:GQ:PL	0/1:28,7:35:99:173,0,1015
EU153401.1	234772	.	C	T	687.77	.	AC=2;AF=1.00;AN=2;DP=16;ExcessHet=3.0103;FS=0.000;MLEAC=2;MLEAF=1.00;MQ=60.00;QD=32.36;SOR=0.941	GT:AD:DP:GQ:PL	1/1:0,16:16:48:716,48,0
EU153401.1	234809	.	ACT	A	360.73	.	AC=1;AF=0.500;AN=2;BaseQRankSum=-0.475;ClippingRankSum=0.000;DP=35;ExcessHet=3.0103;FS=14.248;MLEAC=1;MLEAF=0.500;MQ=45.64;MQRankSum=5.004;QD=10.61;ReadPosRankSum=4.757;SOR=0.865	GT:AD:DP:GQ:PL	0/1:21,13:34:99:398,0,799
EU153401.1	234841	.	T	TAA	38.73	.	AC=1;AF=0.500;AN=2;BaseQRankSum=0.948;ClippingRankSum=0.000;DP=85;ExcessHet=3.0103;FS=19.374;MLEAC=1;MLEAF=0.500;MQ=38.65;MQRankSum=4.439;QD=0.57;ReadPosRankSum=3.485;SOR=1.720	GT:AD:DP:GQ:PL	0/1:60,8:68:76:76,0,1780
EU153401.1	234884	.	C	A	635.77	.	AC=2;AF=1.00;AN=2;DP=18;ExcessHet=3.0103;FS=0.000;MLEAC=2;MLEAF=1.00;MQ=59.31;QD=33.38;SOR=2.179	GT:AD:DP:GQ:PL	1/1:0,17:17:51:664,51,0
EU153401.1	234929	.	A	AT	72.73	.	AC=1;AF=0.500;AN=2;BaseQRankSum=-0.887;ClippingRankSum=0.000;DP=9;ExcessHet=3.0103;FS=0.000;MLEAC=1;MLEAF=0.500;MQ=58.61;MQRankSum=0.000;QD=9.09;ReadPosRankSum=-0.887;SOR=0.368	GT:AD:DP:GQ:PL	0/1:5,3:8:99:110,0,200
EU153401.1	234935	.	T	TC	162.73	.	AC=1;AF=0.500;AN=2;BaseQRankSum=0.000;ClippingRankSum=0.000;DP=9;ExcessHet=3.0103;FS=0.000;MLEAC=1;MLEAF=0.500;MQ=58.61;MQRankSum=0.000;QD=20.34;ReadPosRankSum=0.887;SOR=1.179	GT:AD:DP:GQ:PL	0/1:3,5:8:99:200,0,110
EU153401.1	234937	.	C	T	331.78	.	AC=2;AF=1.00;AN=2;DP=9;ExcessHet=3.0103;FS=0.000;MLEAC=2;MLEAF=1.00;MQ=58.61;QD=27.68;SOR=4.407	GT:AD:DP:GQ:PL	1/1:0,8:8:24:360,24,0
EU153401.1	235112	.	G	A	895.77	.	AC=2;AF=1.00;AN=2;DP=72;ExcessHet=3.0103;FS=0.000;MLEAC=2;MLEAF=1.00;MQ=46.78;QD=25.59;SOR=1.127	GT:AD:DP:GQ:PL	1/1:0,20:20:63:924,63,0
EU153401.1	235136	.	T	C	1030.77	.	AC=1;AF=0.500;AN=2;BaseQRankSum=-0.177;ClippingRankSum=0.000;DP=106;ExcessHet=3.0103;FS=0.000;MLEAC=1;MLEAF=0.500;MQ=45.26;MQRankSum=4.268;QD=31.24;ReadPosRankSum=3.043;SOR=0.760	GT:AD:DP:GQ:PL	0/1:7,26:33:99:1059,0,128
EU153401.1	235342	.	TAAAGAAAG	T	547.73	.	AC=2;AF=1.00;AN=2;DP=22;ExcessHet=3.0103;FS=0.000;MLEAC=2;MLEAF=1.00;MQ=52.32;QD=33.32;SOR=1.445	GT:AD:DP:GQ:PL	1/1:0,12:12:39:585,39,0
EU153401.1	235351	.	CA	C	502.73	.	AC=2;AF=1.00;AN=2;DP=22;ExcessHet=3.0103;FS=0.000;MLEAC=2;MLEAF=1.00;MQ=52.32;QD=29.04;SOR=1.445	GT:AD:DP:GQ:PL	1/1:0,12:12:36:540,36,0
EU153401.1	235353	.	TTTTA	T	502.73	.	AC=2;AF=1.00;AN=2;DP=22;ExcessHet=3.0103;FS=0.000;MLEAC=2;MLEAF=1.00;MQ=52.32;QD=27.12;SOR=1.445	GT:AD:DP:GQ:PL	1/1:0,12:12:36:540,36,0
EU153401.1	235358	.	GAAAATAAA	G	502.73	.	AC=2;AF=1.00;AN=2;DP=22;ExcessHet=3.0103;FS=0.000;MLEAC=2;MLEAF=1.00;MQ=52.32;QD=25.22;SOR=1.445	GT:AD:DP:GQ:PL	1/1:0,12:12:36:540,36,0
EU153401.1	235368	.	T	C	513.77	.	AC=2;AF=1.00;AN=2;DP=22;ExcessHet=3.0103;FS=0.000;MLEAC=2;MLEAF=1.00;MQ=52.32;QD=33.35;SOR=1.445	GT:AD:DP:GQ:PL	1/1:0,12:12:37:542,37,0
EU153401.1	235451	.	T	A	607.77	.	AC=2;AF=1.00;AN=2;DP=21;ExcessHet=3.0103;FS=0.000;MLEAC=2;MLEAF=1.00;MQ=56.11;QD=32.52;SOR=0.693	GT:AD:DP:GQ:PL	1/1:0,16:16:48:636,48,0
EU153401.1	235479	.	CT	C	460.75	.	AC=2;AF=1.00;AN=2;BaseQRankSum=-0.589;ClippingRankSum=0.000;DP=23;ExcessHet=3.0103;FS=4.102;MLEAC=2;MLEAF=1.00;MQ=55.41;MQRankSum=4.366;QD=25.60;ReadPosRankSum=1.737;SOR=1.160	GT:AD:DP:GQ:PL	1/1:1,17:18:23:498,23,0
EU153401.1	235704	.	C	T	551.77	.	AC=1;AF=0.500;AN=2;BaseQRankSum=0.990;ClippingRankSum=0.000;DP=40;ExcessHet=3.0103;FS=1.344;MLEAC=1;MLEAF=0.500;MQ=50.93;MQRankSum=-5.384;QD=15.76;ReadPosRankSum=-3.080;SOR=1.112	GT:AD:DP:GQ:PL	0/1:19,16:35:99:580,0,678
EU153401.1	235795	.	C	T	694.77	.	AC=2;AF=1.00;AN=2;DP=39;ExcessHet=3.0103;FS=0.000;MLEAC=2;MLEAF=1.00;MQ=51.80;QD=28.26;SOR=0.804	GT:AD:DP:GQ:PL	1/1:0,17:17:51:723,51,0
EU153401.1	235846	.	C	T	611.77	.	AC=1;AF=0.500;AN=2;BaseQRankSum=1.344;ClippingRankSum=0.000;DP=48;ExcessHet=3.0103;FS=1.540;MLEAC=1;MLEAF=0.500;MQ=50.07;MQRankSum=3.824;QD=23.53;ReadPosRankSum=4.146;SOR=0.412	GT:AD:DP:GQ:PL	0/1:10,16:26:99:640,0,325
EU153401.1	235886	.	A	G	37.77	.	AC=1;AF=0.500;AN=2;BaseQRankSum=0.672;ClippingRankSum=0.000;DP=22;ExcessHet=3.0103;FS=0.000;MLEAC=1;MLEAF=0.500;MQ=57.90;MQRankSum=-0.801;QD=1.72;ReadPosRankSum=-0.144;SOR=1.124	GT:AD:DP:GQ:PL	0/1:19,3:22:66:66,0,831
EU153401.1	235892	.	G	T	133.77	.	AC=1;AF=0.500;AN=2;BaseQRankSum=1.266;ClippingRankSum=0.000;DP=21;ExcessHet=3.0103;FS=5.076;MLEAC=1;MLEAF=0.500;MQ=58.74;MQRankSum=-2.511;QD=6.37;ReadPosRankSum=0.124;SOR=1.930	GT:AD:DP:GQ:PL	0/1:16,5:21:99:162,0,657
EU153401.1	235900	.	G	C	49.77	.	AC=1;AF=0.500;AN=2;BaseQRankSum=0.735;ClippingRankSum=0.000;DP=21;ExcessHet=3.0103;FS=2.350;MLEAC=1;MLEAF=0.500;MQ=58.74;MQRankSum=-2.165;QD=2.62;ReadPosRankSum=1.008;SOR=1.061	GT:AD:DP:GQ:PL	0/1:16,3:19:78:78,0,663
EU153401.1	235907	.	A	AT	205.73	.	AC=1;AF=0.500;AN=2;BaseQRankSum=1.051;ClippingRankSum=0.000;DP=22;ExcessHet=3.0103;FS=0.000;MLEAC=1;MLEAF=0.500;MQ=57.74;MQRankSum=-1.969;QD=9.35;ReadPosRankSum=1.060;SOR=0.951	GT:AD:DP:GQ:PL	0/1:17,5:22:99:243,0,693
EU153401.1	235922	.	A	C	241.77	.	AC=1;AF=0.500;AN=2;BaseQRankSum=1.805;ClippingRankSum=0.000;DP=27;ExcessHet=3.0103;FS=6.276;MLEAC=1;MLEAF=0.500;MQ=57.53;MQRankSum=-3.683;QD=8.95;ReadPosRankSum=1.036;SOR=1.836	GT:AD:DP:GQ:PL	0/1:19,8:27:99:270,0,900
EU153401.1	235924	.	G	A	19.81	.	AC=1;AF=0.500;AN=2;BaseQRankSum=1.156;ClippingRankSum=0.000;DP=29;ExcessHet=3.0103;FS=6.354;MLEAC=1;MLEAF=0.500;MQ=57.70;MQRankSum=-2.394;QD=0.68;ReadPosRankSum=2.154;SOR=2.833	GT:AD:DP:GQ:PL	0/1:26,3:29:48:48,0,1083
EU153401.1	235933	.	G	A	121.73	.	AC=1;AF=0.500;AN=2;BaseQRankSum=0.944;ClippingRankSum=0.000;DP=32;ExcessHet=3.0103;FS=3.135;MLEAC=1;MLEAF=0.500;MQ=56.97;MQRankSum=-1.793;QD=3.80;ReadPosRankSum=-0.273;SOR=2.303	GT:AD:DP:GQ:PL	0/1:30,2:32:99:159,0,1283
EU153401.1	235934	.	A	G	358.77	.	AC=1;AF=0.500;AN=2;BaseQRankSum=1.319;ClippingRankSum=0.000;DP=32;ExcessHet=3.0103;FS=10.549;MLEAC=1;MLEAF=0.500;MQ=56.97;MQRankSum=-2.009;QD=11.21;ReadPosRankSum=2.123;SOR=2.556	GT:AD:DP:GQ:PL	0/1:25,7:32:99:387,0,1017
EU153401.1	235954	.	A	G	322.77	.	AC=1;AF=0.500;AN=2;BaseQRankSum=1.769;ClippingRankSum=0.000;DP=34;ExcessHet=3.0103;FS=1.702;MLEAC=1;MLEAF=0.500;MQ=55.80;MQRankSum=-4.772;QD=10.41;ReadPosRankSum=-1.334;SOR=1.230	GT:AD:DP:GQ:PL	0/1:23,8:31:99:351,0,935
EU153401.1	235959	.	A	T	947.73	.	AC=1;AF=0.500;AN=2;BaseQRankSum=2.177;ClippingRankSum=0.000;DP=33;ExcessHet=3.0103;FS=3.142;MLEAC=1;MLEAF=0.500;MQ=55.67;MQRankSum=-4.518;QD=28.72;ReadPosRankSum=-1.236;SOR=1.329	GT:AD:DP:GQ:PL	0/1:20,13:33:99:985,0,887
EU153401.1	235961	.	A	T	194.73	.	AC=1;AF=0.500;AN=2;BaseQRankSum=1.133;ClippingRankSum=0.000;DP=47;ExcessHet=3.0103;FS=5.866;MLEAC=1;MLEAF=0.500;MQ=55.20;MQRankSum=-2.818;QD=4.43;ReadPosRankSum=1.119;SOR=1.863	GT:AD:DP:GQ:PL	0/1:36,8:44:99:232,0,1505
EU153401.1	235967	.	T	A	272.73	.	AC=1;AF=0.500;AN=2;BaseQRankSum=0.425;ClippingRankSum=0.000;DP=57;ExcessHet=3.0103;FS=14.045;MLEAC=1;MLEAF=0.500;MQ=54.14;MQRankSum=-2.677;QD=5.05;ReadPosRankSum=0.183;SOR=2.255	GT:AD:DP:GQ:PL	0/1:43,11:54:99:310,0,1745
EU153401.1	235971	.	T	C	532.77	.	AC=1;AF=0.500;AN=2;BaseQRankSum=1.074;ClippingRankSum=0.000;DP=68;ExcessHet=3.0103;FS=3.864;MLEAC=1;MLEAF=0.500;MQ=52.94;MQRankSum=0.951;QD=7.83;ReadPosRankSum=-0.537;SOR=0.709	GT:AD:DP:GQ:PL	0/1:50,18:68:99:561,0,2034
EU153401.1	235999	.	GTTGGAT	G	627.73	.	AC=1;AF=0.500;AN=2;BaseQRankSum=1.614;ClippingRankSum=0.000;DP=71;ExcessHet=3.0103;FS=2.672;MLEAC=1;MLEAF=0.500;MQ=52.30;MQRankSum=-2.922;QD=11.62;ReadPosRankSum=-2.284;SOR=0.352	GT:AD:DP:GQ:PL	0/1:39,15:54:99:665,0,1431
EU153401.1	236006	.	CT	C	362.73	.	AC=1;AF=0.500;AN=2;BaseQRankSum=1.055;ClippingRankSum=0.000;DP=46;ExcessHet=3.0103;FS=5.164;MLEAC=1;MLEAF=0.500;MQ=50.07;MQRankSum=-2.399;QD=8.06;ReadPosRankSum=-3.499;SOR=0.204	GT:AD:DP:GQ:PL	0/1:32,13:45:99:400,0,1378
EU153401.1	236101	.	A	AG	394.73	.	AC=1;AF=0.500;AN=2;BaseQRankSum=1.244;ClippingRankSum=0.000;DP=44;ExcessHet=3.0103;FS=4.713;MLEAC=1;MLEAF=0.500;MQ=49.65;MQRankSum=3.137;QD=20.78;ReadPosRankSum=2.138;SOR=0.148	GT:AD:DP:GQ:PL	0/1:5,14:19:99:432,0,122
EU153401.1	236140	.	T	C	809.77	.	AC=1;AF=0.500;AN=2;BaseQRankSum=-1.680;ClippingRankSum=0.000;DP=40;ExcessHet=3.0103;FS=0.000;MLEAC=1;MLEAF=0.500;MQ=48.69;MQRankSum=5.196;QD=28.92;ReadPosRankSum=4.144;SOR=0.892	GT:AD:DP:GQ:PL	0/1:8,20:28:99:838,0,124
EU153401.1	236142	.	G	A	809.77	.	AC=1;AF=0.500;AN=2;DP=32;ExcessHet=3.0103;FS=0.000;MLEAC=1;MLEAF=0.500;MQ=54.71;QD=34.26;SOR=0.990	GT:AD:DP:GQ:PL	0/1:0,21:21:99:838,0,124
EU153401.1	236328	.	TC	T	40.73	.	AC=1;AF=0.500;AN=2;BaseQRankSum=0.706;ClippingRankSum=0.000;DP=49;ExcessHet=3.0103;FS=0.000;MLEAC=1;MLEAF=0.500;MQ=52.27;MQRankSum=-0.814;QD=1.20;ReadPosRankSum=-1.851;SOR=1.055	GT:AD:DP:GQ:PL	0/1:30,4:34:78:78,0,1248
EU153401.1	236334	.	TCC	T	88.73	.	AC=1;AF=0.500;AN=2;BaseQRankSum=0.822;ClippingRankSum=0.000;DP=49;ExcessHet=3.0103;FS=8.478;MLEAC=1;MLEAF=0.500;MQ=52.69;MQRankSum=-3.105;QD=2.77;ReadPosRankSum=-2.730;SOR=1.891	GT:AD:DP:GQ:PL	0/1:27,5:32:99:126,0,1200
EU153401.1	236337	.	A	G	37.73	.	AC=1;AF=0.500;AN=2;BaseQRankSum=0.706;ClippingRankSum=0.000;DP=48;ExcessHet=3.0103;FS=5.623;MLEAC=1;MLEAF=0.500;MQ=52.53;MQRankSum=-3.121;QD=1.11;ReadPosRankSum=-2.482;SOR=1.453	GT:AD:DP:GQ:PL	0/1:30,4:34:75:75,0,1335
EU153401.1	236339	.	C	CT	37.73	.	AC=1;AF=0.500;AN=2;BaseQRankSum=0.799;ClippingRankSum=0.000;DP=49;ExcessHet=3.0103;FS=0.000;MLEAC=1;MLEAF=0.500;MQ=52.69;MQRankSum=-3.560;QD=1.08;ReadPosRankSum=-0.798;SOR=0.352	GT:AD:DP:GQ:PL	0/1:31,4:35:75:75,0,1335
EU153401.1	236348	.	C	A	253.73	.	AC=1;AF=0.500;AN=2;BaseQRankSum=1.494;ClippingRankSum=0.000;DP=52;ExcessHet=3.0103;FS=3.581;MLEAC=1;MLEAF=0.500;MQ=53.61;MQRankSum=-4.767;QD=6.68;ReadPosRankSum=-1.137;SOR=1.550	GT:AD:DP:GQ:PL	0/1:29,9:38:99:291,0,1415
EU153401.1	236351	.	G	A	85.77	.	AC=1;AF=0.500;AN=2;BaseQRankSum=-0.533;ClippingRankSum=0.000;DP=49;ExcessHet=3.0103;FS=0.000;MLEAC=1;MLEAF=0.500;MQ=53.19;MQRankSum=-3.709;QD=2.38;ReadPosRankSum=-1.674;SOR=0.458	GT:AD:DP:GQ:PL	0/1:31,5:36:99:114,0,1553
EU153401.1	236360	.	C	A	238.77	.	AC=1;AF=0.500;AN=2;BaseQRankSum=1.395;ClippingRankSum=0.000;DP=44;ExcessHet=3.0103;FS=12.039;MLEAC=1;MLEAF=0.500;MQ=53.95;MQRankSum=-2.941;QD=8.23;ReadPosRankSum=-1.844;SOR=3.846	GT:AD:DP:GQ:PL	0/1:22,7:29:99:267,0,1166
EU153401.1	236366	.	G	A	67.77	.	AC=1;AF=0.500;AN=2;BaseQRankSum=-0.349;ClippingRankSum=0.000;DP=37;ExcessHet=3.0103;FS=5.849;MLEAC=1;MLEAF=0.500;MQ=55.14;MQRankSum=-1.916;QD=2.71;ReadPosRankSum=-2.494;SOR=2.760	GT:AD:DP:GQ:PL	0/1:21,4:25:96:96,0,1220
EU153401.1	236371	.	A	G	76.77	.	AC=1;AF=0.500;AN=2;BaseQRankSum=0.728;ClippingRankSum=0.000;DP=36;ExcessHet=3.0103;FS=5.814;MLEAC=1;MLEAF=0.500;MQ=55.00;MQRankSum=-1.850;QD=3.20;ReadPosRankSum=-2.641;SOR=2.564	GT:AD:DP:GQ:PL	0/1:20,4:24:99:105,0,1094
EU153401.1	236374	.	G	A	79.77	.	AC=1;AF=0.500;AN=2;BaseQRankSum=0.654;ClippingRankSum=0.000;DP=35;ExcessHet=3.0103;FS=2.793;MLEAC=1;MLEAF=0.500;MQ=55.65;MQRankSum=-3.640;QD=3.47;ReadPosRankSum=-1.781;SOR=2.160	GT:AD:DP:GQ:PL	0/1:20,3:23:99:108,0,1096
EU153401.1	236383	.	G	T	24.75	.	AC=1;AF=0.500;AN=2;BaseQRankSum=0.735;ClippingRankSum=0.000;DP=32;ExcessHet=3.0103;FS=2.865;MLEAC=1;MLEAF=0.500;MQ=54.93;MQRankSum=-3.251;QD=1.30;ReadPosRankSum=-2.629;SOR=2.012	GT:AD:DP:GQ:PL	0/1:16,3:19:62:62,0,887
EU153401.1	236748	.	T	TC	44.73	.	AC=1;AF=0.500;AN=2;BaseQRankSum=1.570;ClippingRankSum=0.000;DP=54;ExcessHet=3.0103;FS=13.519;MLEAC=1;MLEAF=0.500;MQ=56.73;MQRankSum=0.000;QD=1.32;ReadPosRankSum=-1.195;SOR=3.598	GT:AD:DP:GQ:PL	0/1:29,5:34:82:82,0,2528
EU153401.1	237006	.	T	TGA	500.73	.	AC=1;AF=0.500;AN=2;BaseQRankSum=-1.268;ClippingRankSum=0.000;DP=50;ExcessHet=3.0103;FS=1.897;MLEAC=1;MLEAF=0.500;MQ=49.46;MQRankSum=4.087;QD=22.76;ReadPosRankSum=2.923;SOR=0.307	GT:AD:DP:GQ:PL	0/1:6,16:22:99:538,0,162
EU153401.1	237124	.	T	C	35.77	.	AC=1;AF=0.500;AN=2;BaseQRankSum=0.626;ClippingRankSum=0.000;DP=106;ExcessHet=3.0103;FS=1.846;MLEAC=1;MLEAF=0.500;MQ=42.67;MQRankSum=-3.823;QD=0.65;ReadPosRankSum=-0.563;SOR=0.306	GT:AD:DP:GQ:PL	0/1:47,8:55:64:64,0,1669
EU153401.1	237246	.	T	C	10789.77	.	AC=1;AF=0.500;AN=2;BaseQRankSum=0.114;ClippingRankSum=0.000;DP=1086;ExcessHet=3.0103;FS=19.772;MLEAC=1;MLEAF=0.500;MQ=37.75;MQRankSum=1.759;QD=10.29;ReadPosRankSum=-3.668;SOR=0.858	GT:AD:DP:GQ:PL	0/1:689,360:1049:99:10818,0,24780
EU153401.1	237247	.	G	A	547.77	.	AC=1;AF=0.500;AN=2;BaseQRankSum=2.038;ClippingRankSum=0.000;DP=1111;ExcessHet=3.0103;FS=8.972;MLEAC=1;MLEAF=0.500;MQ=37.73;MQRankSum=-0.669;QD=0.50;ReadPosRankSum=-1.765;SOR=1.211	GT:AD:DP:GQ:PL	0/1:990,99:1089:99:576,0,39517
EU153401.1	237319	.	C	T	254.77	.	AC=1;AF=0.500;AN=2;BaseQRankSum=-0.076;ClippingRankSum=0.000;DP=343;ExcessHet=3.0103;FS=5.839;MLEAC=1;MLEAF=0.500;MQ=39.75;MQRankSum=-0.062;QD=0.76;ReadPosRankSum=-3.201;SOR=0.358	GT:AD:DP:GQ:PL	0/1:297,37:334:99:283,0,11337
EU153401.1	237340	.	A	G	945.77	.	AC=1;AF=0.500;AN=2;BaseQRankSum=1.521;ClippingRankSum=0.000;DP=160;ExcessHet=3.0103;FS=0.000;MLEAC=1;MLEAF=0.500;MQ=41.90;MQRankSum=-2.400;QD=6.43;ReadPosRankSum=0.425;SOR=0.704	GT:AD:DP:GQ:PL	0/1:107,40:147:99:974,0,4727
EU153401.1	237343	.	T	C	4240.77	.	AC=1;AF=0.500;AN=2;BaseQRankSum=0.769;ClippingRankSum=0.000;DP=138;ExcessHet=3.0103;FS=3.050;MLEAC=1;MLEAF=0.500;MQ=42.93;MQRankSum=-4.798;QD=31.89;ReadPosRankSum=-3.075;SOR=1.075	GT:AD:DP:GQ:PL	0/1:27,106:133:99:4269,0,967
EU153401.1	237344	.	G	C	3374.77	.	AC=1;AF=0.500;AN=2;BaseQRankSum=1.301;ClippingRankSum=0.000;DP=137;ExcessHet=3.0103;FS=3.225;MLEAC=1;MLEAF=0.500;MQ=42.82;MQRankSum=-4.754;QD=27.00;ReadPosRankSum=-2.527;SOR=1.134	GT:AD:DP:GQ:PL	0/1:28,97:125:99:3403,0,1090
EU153401.1	237874	.	T	G	27.77	.	AC=1;AF=0.500;AN=2;BaseQRankSum=0.000;ClippingRankSum=0.000;DP=36;ExcessHet=3.0103;FS=0.000;MLEAC=1;MLEAF=0.500;MQ=55.68;MQRankSum=-4.928;QD=1.07;ReadPosRankSum=-2.491;SOR=0.871	GT:AD:DP:GQ:PL	0/1:23,3:26:56:56,0,945
EU153401.1	237980	.	T	C	33.77	.	AC=1;AF=0.500;AN=2;BaseQRankSum=1.105;ClippingRankSum=0.000;DP=24;ExcessHet=3.0103;FS=10.887;MLEAC=1;MLEAF=0.500;MQ=58.99;MQRankSum=0.504;QD=1.41;ReadPosRankSum=-2.193;SOR=2.798	GT:AD:DP:GQ:PL	0/1:21,3:24:62:62,0,735
EU153401.1	238603	.	C	A	217.77	.	AC=1;AF=0.500;AN=2;BaseQRankSum=0.530;ClippingRankSum=0.000;DP=53;ExcessHet=3.0103;FS=13.279;MLEAC=1;MLEAF=0.500;MQ=46.44;MQRankSum=-3.540;QD=4.11;ReadPosRankSum=-0.080;SOR=3.442	GT:AD:DP:GQ:PL	0/1:43,10:53:99:246,0,1970
EU153401.1	238605	.	T	C	202.77	.	AC=1;AF=0.500;AN=2;BaseQRankSum=0.530;ClippingRankSum=0.000;DP=53;ExcessHet=3.0103;FS=13.352;MLEAC=1;MLEAF=0.500;MQ=45.83;MQRankSum=-3.290;QD=3.83;ReadPosRankSum=-0.377;SOR=3.633	GT:AD:DP:GQ:PL	0/1:43,10:53:99:231,0,1779
EU153401.1	238949	.	G	A	656.77	.	AC=2;AF=1.00;AN=2;DP=18;ExcessHet=3.0103;FS=0.000;MLEAC=2;MLEAF=1.00;MQ=60.00;QD=32.11;SOR=0.914	GT:AD:DP:GQ:PL	1/1:0,18:18:54:685,54,0
EU153401.1	239057	.	A	G	419.77	.	AC=2;AF=1.00;AN=2;DP=10;ExcessHet=3.0103;FS=0.000;MLEAC=2;MLEAF=1.00;MQ=60.00;QD=26.35;SOR=1.085	GT:AD:DP:GQ:PL	1/1:0,10:10:30:448,30,0
EU153401.1	239246	.	A	G	652.77	.	AC=2;AF=1.00;AN=2;DP=17;ExcessHet=3.0103;FS=0.000;MLEAC=2;MLEAF=1.00;MQ=60.00;QD=30.98;SOR=0.804	GT:AD:DP:GQ:PL	1/1:0,17:17:51:681,51,0
EU153401.1	239346	.	T	C	640.77	.	AC=2;AF=1.00;AN=2;DP=18;ExcessHet=3.0103;FS=0.000;MLEAC=2;MLEAF=1.00;MQ=60.00;QD=26.42;SOR=0.914	GT:AD:DP:GQ:PL	1/1:0,18:18:54:669,54,0
EU153401.1	239662	.	T	C	954.77	.	AC=1;AF=0.500;AN=2;BaseQRankSum=-1.674;ClippingRankSum=0.000;DP=89;ExcessHet=3.0103;FS=3.470;MLEAC=1;MLEAF=0.500;MQ=49.41;MQRankSum=5.371;QD=14.92;ReadPosRankSum=3.830;SOR=0.368	GT:AD:DP:GQ:PL	0/1:36,28:64:99:983,0,1186
EU153401.1	239686	.	AG	A	245.73	.	AC=1;AF=0.500;AN=2;BaseQRankSum=1.009;ClippingRankSum=0.000;DP=68;ExcessHet=3.0103;FS=0.000;MLEAC=1;MLEAF=0.500;MQ=52.41;MQRankSum=-1.614;QD=6.14;ReadPosRankSum=-2.807;SOR=0.804	GT:AD:DP:GQ:PL	0/1:32,8:40:99:283,0,1249
EU153401.1	239689	.	G	T	33.73	.	AC=1;AF=0.500;AN=2;BaseQRankSum=0.763;ClippingRankSum=0.000;DP=48;ExcessHet=3.0103;FS=6.429;MLEAC=1;MLEAF=0.500;MQ=54.39;MQRankSum=-3.187;QD=1.12;ReadPosRankSum=-1.042;SOR=2.826	GT:AD:DP:GQ:PL	0/1:27,3:30:71:71,0,1191
EU153401.1	239734	.	A	G	126.77	.	AC=1;AF=0.500;AN=2;BaseQRankSum=0.958;ClippingRankSum=0.000;DP=75;ExcessHet=3.0103;FS=10.280;MLEAC=1;MLEAF=0.500;MQ=48.56;MQRankSum=-2.386;QD=1.89;ReadPosRankSum=0.358;SOR=3.150	GT:AD:DP:GQ:PL	0/1:59,8:67:99:155,0,15939
EU153401.1	239735	.	A	ACAACC	132.73	.	AC=1;AF=0.500;AN=2;BaseQRankSum=0.995;ClippingRankSum=0.000;DP=76;ExcessHet=3.0103;FS=1.543;MLEAC=1;MLEAF=0.500;MQ=48.73;MQRankSum=-1.892;QD=2.11;ReadPosRankSum=-1.001;SOR=0.392	GT:AD:DP:GQ:PL	0/1:55,8:63:99:170,0,16175
EU153401.1	239739	.	A	T	375.77	.	AC=1;AF=0.500;AN=2;BaseQRankSum=0.230;ClippingRankSum=0.000;DP=73;ExcessHet=3.0103;FS=0.000;MLEAC=1;MLEAF=0.500;MQ=48.49;MQRankSum=-1.710;QD=6.48;ReadPosRankSum=-0.113;SOR=0.542	GT:AD:DP:GQ:PL	0/1:45,13:58:99:404,0,16979
EU153401.1	239740	.	GA	G	462.73	.	AC=1;AF=0.500;AN=2;BaseQRankSum=1.209;ClippingRankSum=0.000;DP=73;ExcessHet=3.0103;FS=0.000;MLEAC=1;MLEAF=0.500;MQ=48.77;MQRankSum=-3.035;QD=8.26;ReadPosRankSum=-0.045;SOR=0.556	GT:AD:DP:GQ:PL	0/1:42,14:56:99:500,0,16529
EU153401.1	239744	.	C	CCAG	96.73	.	AC=1;AF=0.500;AN=2;BaseQRankSum=-0.461;ClippingRankSum=0.000;DP=73;ExcessHet=3.0103;FS=1.605;MLEAC=1;MLEAF=0.500;MQ=49.23;MQRankSum=-1.000;QD=1.64;ReadPosRankSum=-1.120;SOR=0.379	GT:AD:DP:GQ:PL	0/1:52,7:59:99:134,0,17206
EU153401.1	239745	.	T	C	129.73	.	AC=1;AF=0.500;AN=2;BaseQRankSum=0.895;ClippingRankSum=0.000;DP=73;ExcessHet=3.0103;FS=0.000;MLEAC=1;MLEAF=0.500;MQ=49.23;MQRankSum=-2.051;QD=2.03;ReadPosRankSum=0.027;SOR=0.484	GT:AD:DP:GQ:PL	0/1:56,8:64:99:167,0,17014
EU153401.1	239748	.	T	TC	30.73	.	AC=1;AF=0.500;AN=2;BaseQRankSum=0.768;ClippingRankSum=0.000;DP=74;ExcessHet=3.0103;FS=0.000;MLEAC=1;MLEAF=0.500;MQ=49.39;MQRankSum=1.564;QD=0.48;SOR=0.591	GT:AD:DP:GQ:PL	0/1:58,6:64:68:68,0,18957
EU153401.1	239749	.	C	A	285.73	.	AC=1;AF=0.500;AN=2;BaseQRankSum=1.028;ClippingRankSum=0.000;DP=74;ExcessHet=3.0103;FS=0.000;MLEAC=1;MLEAF=0.500;MQ=49.39;MQRankSum=-1.931;QD=5.01;ReadPosRankSum=-0.402;SOR=0.495	GT:AD:DP:GQ:PL	0/1:46,11:57:99:323,0,17057
EU153401.1	239750	.	ATTG	A	93.73	.	AC=1;AF=0.500;AN=2;BaseQRankSum=0.773;ClippingRankSum=0.000;DP=73;ExcessHet=3.0103;FS=6.097;MLEAC=1;MLEAF=0.500;MQ=49.50;MQRankSum=-3.197;QD=1.56;ReadPosRankSum=0.050;SOR=1.863	GT:AD:DP:GQ:PL	0/1:53,7:60:99:131,0,17243
EU153401.1	239751	.	T	G	54.73	.	AC=1;AF=0.500;AN=2;BaseQRankSum=0.813;ClippingRankSum=0.000;DP=72;ExcessHet=3.0103;FS=0.000;MLEAC=1;MLEAF=0.500;MQ=49.62;MQRankSum=1.471;QD=0.94;SOR=0.527	GT:AD:DP:GQ:PL	0/1:52,6:58:92:92,0,17746
EU153401.1	239753	.	G	C	282.73	.	AC=1;AF=0.500;AN=2;BaseQRankSum=1.028;ClippingRankSum=0.000;DP=71;ExcessHet=3.0103;FS=3.088;MLEAC=1;MLEAF=0.500;MQ=49.46;MQRankSum=-1.592;QD=4.96;ReadPosRankSum=-0.035;SOR=0.293	GT:AD:DP:GQ:PL	0/1:46,11:57:99:320,0,17099
EU153401.1	239756	.	T	C	996.77	.	AC=1;AF=0.500;AN=2;BaseQRankSum=1.972;ClippingRankSum=0.000;DP=67;ExcessHet=3.0103;FS=0.000;MLEAC=1;MLEAF=0.500;MQ=49.59;MQRankSum=-1.452;QD=16.61;ReadPosRankSum=0.081;SOR=0.728	GT:AD:DP:GQ:PL	0/1:35,25:60:99:1025,0,15875
EU153401.1	239758	.	G	A	870.73	.	AC=1;AF=0.500;AN=2;BaseQRankSum=1.977;ClippingRankSum=0.000;DP=66;ExcessHet=3.0103;FS=1.096;MLEAC=1;MLEAF=0.500;MQ=49.71;MQRankSum=-1.321;QD=16.43;ReadPosRankSum=0.443;SOR=0.495	GT:AD:DP:GQ:PL	0/1:31,22:53:99:908,0,16610
EU153401.1	239763	.	C	T	289.73	.	AC=1;AF=0.500;AN=2;BaseQRankSum=1.211;ClippingRankSum=0.000;DP=65;ExcessHet=3.0103;FS=1.461;MLEAC=1;MLEAF=0.500;MQ=49.87;MQRankSum=-1.022;QD=7.07;ReadPosRankSum=0.499;SOR=0.352	GT:AD:DP:GQ:PL	0/1:31,10:41:99:327,0,16254
EU153401.1	239765	.	A	AT	12.96	.	AC=1;AF=0.500;AN=2;BaseQRankSum=0.663;ClippingRankSum=0.000;DP=65;ExcessHet=3.0103;FS=1.912;MLEAC=1;MLEAF=0.500;MQ=49.87;MQRankSum=-2.718;QD=0.22;ReadPosRankSum=-1.173;SOR=1.219	GT:AD:DP:GQ:PL	0/1:53,5:58:50:50,0,17269
EU153401.1	239767	.	G	T	1194.77	.	AC=1;AF=0.500;AN=2;BaseQRankSum=1.649;ClippingRankSum=0.000;DP=64;ExcessHet=3.0103;FS=5.822;MLEAC=1;MLEAF=0.500;MQ=49.69;MQRankSum=-2.990;QD=21.72;ReadPosRankSum=-1.551;SOR=1.586	GT:AD:DP:GQ:PL	0/1:24,31:55:99:1223,0,15824
EU153401.1	239768	.	T	G	24.78	.	AC=1;AF=0.500;AN=2;BaseQRankSum=0.492;ClippingRankSum=0.000;DP=65;ExcessHet=3.0103;FS=1.951;MLEAC=1;MLEAF=0.500;MQ=49.46;MQRankSum=-2.668;QD=0.44;ReadPosRankSum=-1.359;SOR=1.423	GT:AD:DP:GQ:PL	0/1:51,5:56:53:53,0,17365
EU153401.1	239772	.	C	T	144.73	.	AC=1;AF=0.500;AN=2;BaseQRankSum=0.706;ClippingRankSum=0.000;DP=62;ExcessHet=3.0103;FS=9.126;MLEAC=1;MLEAF=0.500;MQ=49.63;MQRankSum=-0.293;QD=2.63;ReadPosRankSum=-1.855;SOR=2.437	GT:AD:DP:GQ:PL	0/1:48,7:55:99:182,0,16789
EU153401.1	239774	.	AAG	A	183.73	.	AC=1;AF=0.500;AN=2;BaseQRankSum=0.905;ClippingRankSum=0.000;DP=66;ExcessHet=3.0103;FS=1.438;MLEAC=1;MLEAF=0.500;MQ=49.21;MQRankSum=0.112;QD=3.17;ReadPosRankSum=-1.559;SOR=1.121	GT:AD:DP:GQ:PL	0/1:49,9:58:99:221,0,18831
EU153401.1	239775	.	A	G	99.73	.	AC=1;AF=0.500;AN=2;BaseQRankSum=0.698;ClippingRankSum=0.000;DP=66;ExcessHet=3.0103;FS=0.000;MLEAC=1;MLEAF=0.500;MQ=49.21;MQRankSum=-1.436;QD=1.78;ReadPosRankSum=0.546;SOR=0.720	GT:AD:DP:GQ:PL	0/1:49,7:56:99:137,0,18821
EU153401.1	239776	.	G	A	201.77	.	AC=1;AF=0.500;AN=2;BaseQRankSum=0.809;ClippingRankSum=0.000;DP=66;ExcessHet=3.0103;FS=3.120;MLEAC=1;MLEAF=0.500;MQ=49.21;MQRankSum=-2.073;QD=3.67;ReadPosRankSum=-0.057;SOR=1.279	GT:AD:DP:GQ:PL	0/1:46,9:55:99:230,0,18426
EU153401.1	239779	.	T	C	114.73	.	AC=1;AF=0.500;AN=2;BaseQRankSum=0.553;ClippingRankSum=0.000;DP=68;ExcessHet=3.0103;FS=4.064;MLEAC=1;MLEAF=0.500;MQ=50.05;MQRankSum=-1.357;QD=2.16;ReadPosRankSum=0.415;SOR=1.206	GT:AD:DP:GQ:PL	0/1:47,6:53:99:152,0,19392
EU153401.1	239781	.	T	C	909.77	.	AC=1;AF=0.500;AN=2;BaseQRankSum=1.450;ClippingRankSum=0.000;DP=65;ExcessHet=3.0103;FS=7.363;MLEAC=1;MLEAF=0.500;MQ=50.29;MQRankSum=-1.301;QD=15.69;ReadPosRankSum=-0.901;SOR=1.357	GT:AD:DP:GQ:PL	0/1:35,23:58:99:938,0,18353
EU153401.1	239782	.	G	A	840.73	.	AC=1;AF=0.500;AN=2;BaseQRankSum=1.273;ClippingRankSum=0.000;DP=65;ExcessHet=3.0103;FS=4.035;MLEAC=1;MLEAF=0.500;MQ=49.82;MQRankSum=-1.673;QD=16.48;ReadPosRankSum=-0.761;SOR=1.297	GT:AD:DP:GQ:PL	0/1:29,22:51:99:878,0,17319
EU153401.1	239788	.	A	G	198.77	.	AC=1;AF=0.500;AN=2;BaseQRankSum=0.645;ClippingRankSum=0.000;DP=65;ExcessHet=3.0103;FS=1.427;MLEAC=1;MLEAF=0.500;MQ=50.13;MQRankSum=0.249;QD=3.43;ReadPosRankSum=-0.186;SOR=0.749	GT:AD:DP:GQ:PL	0/1:49,9:58:99:227,0,19054
EU153401.1	239790	.	T	C	105.77	.	AC=1;AF=0.500;AN=2;BaseQRankSum=0.677;ClippingRankSum=0.000;DP=66;ExcessHet=3.0103;FS=3.685;MLEAC=1;MLEAF=0.500;MQ=49.90;MQRankSum=-2.011;QD=1.79;ReadPosRankSum=-0.968;SOR=1.609	GT:AD:DP:GQ:PL	0/1:52,7:59:99:134,0,19280
EU153401.1	239791	.	A	G	12.96	.	AC=1;AF=0.500;AN=2;BaseQRankSum=-1.104;ClippingRankSum=0.000;DP=67;ExcessHet=3.0103;FS=0.000;MLEAC=1;MLEAF=0.500;MQ=49.63;MQRankSum=-1.403;QD=0.22;ReadPosRankSum=1.005;SOR=0.996	GT:AD:DP:GQ:PL	0/1:53,5:58:50:50,0,19296
EU153401.1	239795	.	C	G	51.73	.	AC=1;AF=0.500;AN=2;BaseQRankSum=0.393;ClippingRankSum=0.000;DP=66;ExcessHet=3.0103;FS=0.000;MLEAC=1;MLEAF=0.500;MQ=49.46;MQRankSum=-1.496;QD=0.88;ReadPosRankSum=0.230;SOR=0.657	GT:AD:DP:GQ:PL	0/1:53,6:59:89:89,0,19475
EU153401.1	239796	.	A	G	15.88	.	AC=1;AF=0.500;AN=2;BaseQRankSum=0.369;ClippingRankSum=0.000;DP=65;ExcessHet=3.0103;FS=0.000;MLEAC=1;MLEAF=0.500;MQ=49.59;MQRankSum=-1.308;QD=0.27;ReadPosRankSum=1.340;SOR=0.996	GT:AD:DP:GQ:PL	0/1:53,5:58:44:44,0,19520
EU153401.1	239799	.	A	G	435.77	.	AC=1;AF=0.500;AN=2;BaseQRankSum=-1.648;ClippingRankSum=0.000;DP=64;ExcessHet=3.0103;FS=0.000;MLEAC=1;MLEAF=0.500;MQ=50.13;MQRankSum=-1.079;QD=8.07;ReadPosRankSum=-1.125;SOR=0.602	GT:AD:DP:GQ:PL	0/1:40,14:54:99:464,0,18865
EU153401.1	239800	.	G	A	25.74	.	AC=1;AF=0.500;AN=2;BaseQRankSum=0.459;ClippingRankSum=0.000;DP=62;ExcessHet=3.0103;FS=2.127;MLEAC=1;MLEAF=0.500;MQ=50.73;MQRankSum=1.166;QD=0.49;ReadPosRankSum=-1.138;SOR=1.547	GT:AD:DP:GQ:PL	0/1:49,4:53:63:63,0,18850
EU153401.1	239802	.	ATATG	A	21.76	.	AC=1;AF=0.500;AN=2;BaseQRankSum=0.379;ClippingRankSum=0.000;DP=63;ExcessHet=3.0103;FS=1.743;MLEAC=1;MLEAF=0.500;MQ=50.89;MQRankSum=-1.654;QD=0.40;ReadPosRankSum=1.328;SOR=0.969	GT:AD:DP:GQ:PL	0/1:50,5:55:59:59,0,20000
EU153401.1	239805	.	T	C	243.73	.	AC=1;AF=0.500;AN=2;BaseQRankSum=0.000;ClippingRankSum=0.000;DP=56;ExcessHet=3.0103;FS=0.000;MLEAC=1;MLEAF=0.500;MQ=51.72;MQRankSum=0.459;QD=4.87;ReadPosRankSum=-1.590;SOR=0.838	GT:AD:DP:GQ:PL	0/1:41,9:50:99:281,0,19051
EU153401.1	239806	.	G	A	354.77	.	AC=1;AF=0.500;AN=2;BaseQRankSum=0.000;ClippingRankSum=0.000;DP=55;ExcessHet=3.0103;FS=2.838;MLEAC=1;MLEAF=0.500;MQ=52.09;MQRankSum=-0.064;QD=7.24;ReadPosRankSum=-1.361;SOR=0.921	GT:AD:DP:GQ:PL	0/1:37,12:49:99:383,0,18879
EU153401.1	239810	.	A	ATATC	46.73	.	AC=1;AF=0.500;AN=2;BaseQRankSum=0.000;ClippingRankSum=0.000;DP=51;ExcessHet=3.0103;FS=0.000;MLEAC=1;MLEAF=0.500;MQ=52.21;MQRankSum=-2.292;QD=1.02;ReadPosRankSum=0.715;SOR=0.989	GT:AD:DP:GQ:PL	0/1:41,5:46:84:84,0,20064
EU153401.1	239816	.	G	A	601.77	.	AC=1;AF=0.500;AN=2;BaseQRankSum=0.957;ClippingRankSum=0.000;DP=47;ExcessHet=3.0103;FS=4.519;MLEAC=1;MLEAF=0.500;MQ=52.86;MQRankSum=-2.582;QD=14.33;ReadPosRankSum=-0.655;SOR=1.335	GT:AD:DP:GQ:PL	0/1:25,17:42:99:630,0,19231
EU153401.1	239823	.	A	T	634.73	.	AC=1;AF=0.500;AN=2;BaseQRankSum=0.287;ClippingRankSum=0.000;DP=47;ExcessHet=3.0103;FS=1.247;MLEAC=1;MLEAF=0.500;MQ=52.56;MQRankSum=-5.006;QD=15.11;ReadPosRankSum=-1.284;SOR=1.058	GT:AD:DP:GQ:PL	0/1:25,17:42:99:672,0,20555
EU153401.1	239824	.	T	A	124.77	.	AC=1;AF=0.500;AN=2;BaseQRankSum=0.751;ClippingRankSum=0.000;DP=40;ExcessHet=3.0103;FS=0.000;MLEAC=1;MLEAF=0.500;MQ=52.56;MQRankSum=-2.286;QD=3.37;ReadPosRankSum=0.984;SOR=0.877	GT:AD:DP:GQ:PL	0/1:32,5:37:99:153,0,19381
EU153401.1	239827	.	A	G	34.77	.	AC=1;AF=0.500;AN=2;BaseQRankSum=0.672;ClippingRankSum=0.000;DP=39;ExcessHet=3.0103;FS=9.610;MLEAC=1;MLEAF=0.500;MQ=52.41;MQRankSum=-0.893;QD=0.94;ReadPosRankSum=0.759;SOR=3.254	GT:AD:DP:GQ:PL	0/1:33,4:37:63:63,0,19087
EU153401.1	239829	.	C	T	211.77	.	AC=1;AF=0.500;AN=2;BaseQRankSum=0.942;ClippingRankSum=0.000;DP=40;ExcessHet=3.0103;FS=6.287;MLEAC=1;MLEAF=0.500;MQ=52.23;MQRankSum=-2.765;QD=5.43;ReadPosRankSum=0.878;SOR=1.815	GT:AD:DP:GQ:PL	0/1:31,8:39:99:240,0,18729
EU153401.1	239833	.	G	A	325.73	.	AC=1;AF=0.500;AN=2;BaseQRankSum=-0.799;ClippingRankSum=0.000;DP=40;ExcessHet=3.0103;FS=3.331;MLEAC=1;MLEAF=0.500;MQ=52.79;MQRankSum=-2.539;QD=8.35;ReadPosRankSum=-1.290;SOR=1.508	GT:AD:DP:GQ:PL	0/1:29,10:39:99:363,0,19703
EU153401.1	239838	.	T	C	253.77	.	AC=1;AF=0.500;AN=2;BaseQRankSum=0.977;ClippingRankSum=0.000;DP=44;ExcessHet=3.0103;FS=12.481;MLEAC=1;MLEAF=0.500;MQ=52.40;MQRankSum=-1.736;QD=6.19;ReadPosRankSum=-0.536;SOR=3.056	GT:AD:DP:GQ:PL	0/1:32,9:41:99:282,0,18930
EU153401.1	239843	.	G	A	19.81	.	AC=1;AF=0.500;AN=2;BaseQRankSum=0.608;ClippingRankSum=0.000;DP=45;ExcessHet=3.0103;FS=9.613;MLEAC=1;MLEAF=0.500;MQ=51.94;MQRankSum=-0.546;QD=0.45;ReadPosRankSum=-1.318;SOR=3.251	GT:AD:DP:GQ:PL	0/1:40,4:44:48:48,0,20022
EU153401.1	239855	.	A	T	174.77	.	AC=1;AF=0.500;AN=2;BaseQRankSum=0.929;ClippingRankSum=0.000;DP=51;ExcessHet=3.0103;FS=5.575;MLEAC=1;MLEAF=0.500;MQ=51.15;MQRankSum=-3.186;QD=3.50;ReadPosRankSum=0.583;SOR=1.004	GT:AD:DP:GQ:PL	0/1:42,8:50:99:203,0,20969
EU153401.1	239861	.	T	C	159.77	.	AC=1;AF=0.500;AN=2;BaseQRankSum=1.317;ClippingRankSum=0.000;DP=54;ExcessHet=3.0103;FS=3.501;MLEAC=1;MLEAF=0.500;MQ=51.48;MQRankSum=-3.119;QD=3.07;ReadPosRankSum=0.856;SOR=1.044	GT:AD:DP:GQ:PL	0/1:44,8:52:99:188,0,20650
EU153401.1	239868	.	G	A	159.77	.	AC=1;AF=0.500;AN=2;BaseQRankSum=1.238;ClippingRankSum=0.000;DP=57;ExcessHet=3.0103;FS=11.723;MLEAC=1;MLEAF=0.500;MQ=50.54;MQRankSum=-0.882;QD=2.80;ReadPosRankSum=-2.027;SOR=2.760	GT:AD:DP:GQ:PL	0/1:49,8:57:99:188,0,19772
EU153401.1	239886	.	G	A	132.77	.	AC=1;AF=0.500;AN=2;BaseQRankSum=1.178;ClippingRankSum=0.000;DP=53;ExcessHet=3.0103;FS=9.123;MLEAC=1;MLEAF=0.500;MQ=49.00;MQRankSum=-3.065;QD=2.71;ReadPosRankSum=1.003;SOR=1.481	GT:AD:DP:GQ:PL	0/1:42,7:49:99:161,0,17449
EU153401.1	239891	.	G	A	370.77	.	AC=1;AF=0.500;AN=2;BaseQRankSum=1.090;ClippingRankSum=0.000;DP=43;ExcessHet=3.0103;FS=3.272;MLEAC=1;MLEAF=0.500;MQ=50.26;MQRankSum=-0.907;QD=9.51;ReadPosRankSum=-0.177;SOR=1.584	GT:AD:DP:GQ:PL	0/1:28,11:39:99:399,0,14503
EU153401.1	239904	.	G	A	181.77	.	AC=1;AF=0.500;AN=2;BaseQRankSum=1.690;ClippingRankSum=0.000;DP=38;ExcessHet=3.0103;FS=3.837;MLEAC=1;MLEAF=0.500;MQ=51.17;MQRankSum=-1.275;QD=5.51;ReadPosRankSum=1.300;SOR=1.609	GT:AD:DP:GQ:PL	0/1:26,7:33:99:210,0,12871
EU153401.1	239914	.	A	T	171.73	.	AC=1;AF=0.500;AN=2;BaseQRankSum=-1.289;ClippingRankSum=0.000;DP=95;ExcessHet=3.0103;FS=1.517;MLEAC=1;MLEAF=0.500;MQ=43.48;MQRankSum=-0.939;QD=2.68;SOR=0.359	GT:AD:DP:GQ:PL	0/1:56,8:64:99:209,0,14082
EU153401.1	239921	.	TGTC	T	76.73	.	AC=1;AF=0.500;AN=2;BaseQRankSum=1.224;ClippingRankSum=0.000;DP=44;ExcessHet=3.0103;FS=8.505;MLEAC=1;MLEAF=0.500;MQ=49.37;MQRankSum=-3.374;QD=2.19;ReadPosRankSum=0.182;SOR=1.889	GT:AD:DP:GQ:PL	0/1:30,5:35:99:114,0,12977
EU153401.1	239922	.	G	A	175.73	.	AC=1;AF=0.500;AN=2;BaseQRankSum=0.414;ClippingRankSum=0.000;DP=43;ExcessHet=3.0103;FS=7.334;MLEAC=1;MLEAF=0.500;MQ=49.72;MQRankSum=-2.596;QD=5.67;ReadPosRankSum=-1.021;SOR=2.289	GT:AD:DP:GQ:PL	0/1:25,6:31:99:213,0,12656
EU153401.1	239924	.	C	T	178.77	.	AC=1;AF=0.500;AN=2;BaseQRankSum=0.290;ClippingRankSum=0.000;DP=43;ExcessHet=3.0103;FS=7.077;MLEAC=1;MLEAF=0.500;MQ=49.72;MQRankSum=-2.685;QD=5.26;ReadPosRankSum=-0.603;SOR=2.303	GT:AD:DP:GQ:PL	0/1:28,6:34:99:207,0,12740
EU153401.1	239927	.	TC	T	13.91	.	AC=1;AF=0.500;AN=2;BaseQRankSum=0.839;ClippingRankSum=0.000;DP=46;ExcessHet=3.0103;FS=15.386;MLEAC=1;MLEAF=0.500;MQ=47.41;MQRankSum=-2.709;QD=0.36;ReadPosRankSum=0.909;SOR=3.234	GT:AD:DP:GQ:PL	0/1:35,4:39:51:51,0,13500
EU153401.1	239929	.	A	ACTTG	13.91	.	AC=1;AF=0.500;AN=2;BaseQRankSum=0.814;ClippingRankSum=0.000;DP=48;ExcessHet=3.0103;FS=16.289;MLEAC=1;MLEAF=0.500;MQ=46.04;MQRankSum=-2.443;QD=0.34;ReadPosRankSum=0.767;SOR=3.231	GT:AD:DP:GQ:PL	0/1:37,4:41:51:51,0,11801
EU153401.1	239931	.	C	T	31.77	.	AC=1;AF=0.500;AN=2;BaseQRankSum=0.826;ClippingRankSum=0.000;DP=49;ExcessHet=3.0103;FS=1.955;MLEAC=1;MLEAF=0.500;MQ=45.71;MQRankSum=0.986;QD=0.79;ReadPosRankSum=0.357;SOR=1.136	GT:AD:DP:GQ:PL	0/1:36,4:40:60:60,0,10887
EU153401.1	239941	.	G	T	61.73	.	AC=1;AF=0.500;AN=2;BaseQRankSum=0.914;ClippingRankSum=0.000;DP=53;ExcessHet=3.0103;FS=8.502;MLEAC=1;MLEAF=0.500;MQ=45.64;MQRankSum=-2.757;QD=1.51;ReadPosRankSum=-0.658;SOR=1.886	GT:AD:DP:GQ:PL	0/1:36,5:41:99:99,0,10905
EU153401.1	239979	.	T	TAG	112.73	.	AC=1;AF=0.500;AN=2;BaseQRankSum=-2.331;ClippingRankSum=0.000;DP=50;ExcessHet=3.0103;FS=1.903;MLEAC=1;MLEAF=0.500;MQ=44.01;MQRankSum=-2.328;QD=3.76;ReadPosRankSum=-1.812;SOR=0.320	GT:AD:DP:GQ:PL	0/1:22,8:30:99:150,0,916
EU153401.1	239981	.	C	G	668.77	.	AC=1;AF=0.500;AN=2;BaseQRankSum=-1.143;ClippingRankSum=0.000;DP=43;ExcessHet=3.0103;FS=0.000;MLEAC=1;MLEAF=0.500;MQ=45.53;MQRankSum=-4.218;QD=20.90;ReadPosRankSum=-1.673;SOR=0.856	GT:AD:DP:GQ:PL	0/1:13,19:32:99:697,0,470
EU153401.1	240039	.	G	T	10.20	.	AC=1;AF=0.500;AN=2;BaseQRankSum=0.447;ClippingRankSum=0.000;DP=15;ExcessHet=3.0103;FS=0.000;MLEAC=1;MLEAF=0.500;MQ=51.12;MQRankSum=-1.922;QD=0.93;ReadPosRankSum=-0.875;SOR=0.527	GT:AD:DP:GQ:PL	0/1:9,2:11:38:38,0,317
EU153401.1	240070	.	T	TAAAC	321.75	.	AC=2;AF=1.00;AN=2;DP=16;ExcessHet=3.0103;FS=0.000;MLEAC=2;MLEAF=1.00;MQ=47.15;QD=30.47;SOR=1.179	GT:AD:DP:GQ:PL	1/1:0,8:8:24:359,24,0
EU153401.1	240084	.	A	C	304.98	.	AC=1;AF=0.500;AN=2;BaseQRankSum=-0.282;ClippingRankSum=0.000;DP=13;ExcessHet=3.0103;FS=3.522;MLEAC=1;MLEAF=0.500;MQ=50.69;MQRankSum=1.593;QD=33.89;ReadPosRankSum=1.593;SOR=0.916	GT:AD:DP:GQ:PL	0/1:1,8:9:13:333,0,13
EU153401.1	240287	.	T	TA	470.73	.	AC=1;AF=0.500;AN=2;BaseQRankSum=0.000;ClippingRankSum=0.000;DP=25;ExcessHet=3.0103;FS=15.079;MLEAC=1;MLEAF=0.500;MQ=55.18;MQRankSum=4.833;QD=19.61;ReadPosRankSum=2.957;SOR=1.132	GT:AD:DP:GQ:PL	0/1:4,20:24:37:508,0,37
EU153401.1	241301	.	G	A	1113.77	.	AC=2;AF=1.00;AN=2;DP=30;ExcessHet=3.0103;FS=0.000;MLEAC=2;MLEAF=1.00;MQ=60.00;QD=26.30;SOR=0.976	GT:AD:DP:GQ:PL	1/1:0,30:30:90:1142,90,0
EU153401.1	241915	.	T	TG	1019.73	.	AC=2;AF=1.00;AN=2;DP=25;ExcessHet=3.0103;FS=0.000;MLEAC=2;MLEAF=1.00;MQ=60.00;QD=25.69;SOR=0.859	GT:AD:DP:GQ:PL	1/1:0,24:24:72:1057,72,0
EU153401.1	241934	.	G	A	1050.77	.	AC=2;AF=1.00;AN=2;DP=24;ExcessHet=3.0103;FS=0.000;MLEAC=2;MLEAF=1.00;MQ=60.00;QD=31.50;SOR=0.693	GT:AD:DP:GQ:PL	1/1:0,24:24:72:1079,72,0
EU153401.1	242079	.	G	T	985.77	.	AC=2;AF=1.00;AN=2;DP=23;ExcessHet=3.0103;FS=0.000;MLEAC=2;MLEAF=1.00;MQ=60.00;QD=23.58;SOR=1.426	GT:AD:DP:GQ:PL	1/1:0,23:23:69:1014,69,0
EU153401.1	242184	.	G	A	862.77	.	AC=2;AF=1.00;AN=2;DP=25;ExcessHet=3.0103;FS=0.000;MLEAC=2;MLEAF=1.00;MQ=59.40;QD=29.98;SOR=1.179	GT:AD:DP:GQ:PL	1/1:0,23:23:69:891,69,0
EU153401.1	242395	.	AT	A	747.73	.	AC=2;AF=1.00;AN=2;DP=24;ExcessHet=3.0103;FS=0.000;MLEAC=2;MLEAF=1.00;MQ=59.30;QD=33.99;SOR=1.085	GT:AD:DP:GQ:PL	1/1:0,22:22:66:785,66,0
EU153401.1	242490	.	G	A	870.77	.	AC=2;AF=1.00;AN=2;DP=20;ExcessHet=3.0103;FS=0.000;MLEAC=2;MLEAF=1.00;MQ=60.00;QD=30.03;SOR=0.892	GT:AD:DP:GQ:PL	1/1:0,20:20:60:899,60,0
EU153401.1	242502	.	G	A	826.77	.	AC=2;AF=1.00;AN=2;DP=19;ExcessHet=3.0103;FS=0.000;MLEAC=2;MLEAF=1.00;MQ=60.00;QD=32.79;SOR=1.292	GT:AD:DP:GQ:PL	1/1:0,19:19:57:855,57,0
EU153401.1	242515	.	T	C	864.77	.	AC=2;AF=1.00;AN=2;DP=19;ExcessHet=3.0103;FS=0.000;MLEAC=2;MLEAF=1.00;MQ=60.00;QD=30.99;SOR=1.292	GT:AD:DP:GQ:PL	1/1:0,19:19:60:893,60,0
EU153401.1	242590	.	C	T	1001.77	.	AC=2;AF=1.00;AN=2;DP=24;ExcessHet=3.0103;FS=0.000;MLEAC=2;MLEAF=1.00;MQ=59.30;QD=27.08;SOR=0.776	GT:AD:DP:GQ:PL	1/1:0,23:23:69:1030,69,0
EU153401.1	242792	.	G	A	1136.77	.	AC=2;AF=1.00;AN=2;DP=27;ExcessHet=3.0103;FS=0.000;MLEAC=2;MLEAF=1.00;MQ=60.00;QD=30.74;SOR=1.101	GT:AD:DP:GQ:PL	1/1:0,27:27:81:1165,81,0
EU153401.1	242806	.	T	C	1145.77	.	AC=2;AF=1.00;AN=2;DP=28;ExcessHet=3.0103;FS=0.000;MLEAC=2;MLEAF=1.00;MQ=60.00;QD=29.87;SOR=1.179	GT:AD:DP:GQ:PL	1/1:0,28:28:84:1174,84,0
EU153401.1	242989	.	T	G	656.77	.	AC=2;AF=1.00;AN=2;DP=18;ExcessHet=3.0103;FS=0.000;MLEAC=2;MLEAF=1.00;MQ=60.00;QD=31.64;SOR=1.493	GT:AD:DP:GQ:PL	1/1:0,18:18:54:685,54,0
EU153401.1	243289	.	T	C	765.77	.	AC=2;AF=1.00;AN=2;DP=19;ExcessHet=3.0103;FS=0.000;MLEAC=2;MLEAF=1.00;MQ=60.00;QD=34.20;SOR=0.793	GT:AD:DP:GQ:PL	1/1:0,19:19:57:794,57,0
EU153401.1	243366	.	G	A	222.77	.	AC=1;AF=0.500;AN=2;BaseQRankSum=0.470;ClippingRankSum=0.000;DP=37;ExcessHet=3.0103;FS=0.000;MLEAC=1;MLEAF=0.500;MQ=59.29;MQRankSum=-1.701;QD=6.02;ReadPosRankSum=-2.047;SOR=0.892	GT:AD:DP:GQ:PL	0/1:28,9:37:99:251,0,1131
EU153401.1	243378	.	T	A	427.77	.	AC=1;AF=0.500;AN=2;BaseQRankSum=0.420;ClippingRankSum=0.000;DP=42;ExcessHet=3.0103;FS=1.312;MLEAC=1;MLEAF=0.500;MQ=59.38;MQRankSum=0.721;QD=10.18;ReadPosRankSum=0.326;SOR=1.091	GT:AD:DP:GQ:PL	0/1:29,13:42:99:456,0,1221
EU153401.1	243386	.	T	C	483.77	.	AC=1;AF=0.500;AN=2;BaseQRankSum=0.597;ClippingRankSum=0.000;DP=43;ExcessHet=3.0103;FS=2.788;MLEAC=1;MLEAF=0.500;MQ=60.00;MQRankSum=0.000;QD=11.25;ReadPosRankSum=1.636;SOR=1.179	GT:AD:DP:GQ:PL	0/1:30,13:43:99:512,0,1257
EU153401.1	243394	.	A	G	407.77	.	AC=1;AF=0.500;AN=2;BaseQRankSum=1.541;ClippingRankSum=0.000;DP=65;ExcessHet=3.0103;FS=1.141;MLEAC=1;MLEAF=0.500;MQ=60.00;MQRankSum=0.000;QD=6.27;ReadPosRankSum=-0.184;SOR=1.011	GT:AD:DP:GQ:PL	0/1:50,15:65:99:436,0,2136
EU153401.1	243403	.	G	A	826.77	.	AC=1;AF=0.500;AN=2;BaseQRankSum=-0.461;ClippingRankSum=0.000;DP=63;ExcessHet=3.0103;FS=2.123;MLEAC=1;MLEAF=0.500;MQ=60.00;MQRankSum=0.000;QD=13.12;ReadPosRankSum=-0.087;SOR=0.988	GT:AD:DP:GQ:PL	0/1:39,24:63:99:855,0,1793
EU153401.1	243406	.	C	T	768.77	.	AC=1;AF=0.500;AN=2;BaseQRankSum=-1.330;ClippingRankSum=0.000;DP=61;ExcessHet=3.0103;FS=0.000;MLEAC=1;MLEAF=0.500;MQ=60.00;MQRankSum=0.000;QD=12.60;ReadPosRankSum=0.092;SOR=0.714	GT:AD:DP:GQ:PL	0/1:39,22:61:99:797,0,1886
EU153401.1	243408	.	T	C	768.77	.	AC=1;AF=0.500;AN=2;BaseQRankSum=-0.780;ClippingRankSum=0.000;DP=62;ExcessHet=3.0103;FS=0.999;MLEAC=1;MLEAF=0.500;MQ=60.00;MQRankSum=0.000;QD=12.40;ReadPosRankSum=0.495;SOR=0.874	GT:AD:DP:GQ:PL	0/1:40,22:62:99:797,0,1910
EU153401.1	243419	.	C	T	1932.77	.	AC=1;AF=0.500;AN=2;BaseQRankSum=-1.132;ClippingRankSum=0.000;DP=65;ExcessHet=3.0103;FS=0.000;MLEAC=1;MLEAF=0.500;MQ=60.00;MQRankSum=0.000;QD=29.73;ReadPosRankSum=-0.290;SOR=0.750	GT:AD:DP:GQ:PL	0/1:17,48:65:99:1961,0,909
EU153401.1	243434	.	A	T	2148.77	.	AC=1;AF=0.500;AN=2;BaseQRankSum=-2.602;ClippingRankSum=0.000;DP=65;ExcessHet=3.0103;FS=0.000;MLEAC=1;MLEAF=0.500;MQ=60.00;MQRankSum=0.000;QD=33.06;ReadPosRankSum=-1.138;SOR=0.818	GT:AD:DP:GQ:PL	0/1:16,49:65:99:2177,0,810
EU153401.1	243441	.	G	T	917.77	.	AC=1;AF=0.500;AN=2;BaseQRankSum=-2.401;ClippingRankSum=0.000;DP=63;ExcessHet=3.0103;FS=3.459;MLEAC=1;MLEAF=0.500;MQ=60.00;MQRankSum=0.000;QD=14.57;ReadPosRankSum=-0.386;SOR=0.657	GT:AD:DP:GQ:PL	0/1:37,26:63:99:946,0,1718
EU153401.1	243454	.	A	T	976.77	.	AC=1;AF=0.500;AN=2;BaseQRankSum=-2.164;ClippingRankSum=0.000;DP=59;ExcessHet=3.0103;FS=0.000;MLEAC=1;MLEAF=0.500;MQ=60.00;MQRankSum=0.000;QD=24.42;ReadPosRankSum=-0.675;SOR=0.650	GT:AD:DP:GQ:PL	0/1:15,25:40:99:1005,0,852
EU153401.1	243461	.	A	ACATT	48.73	.	AC=1;AF=0.500;AN=2;BaseQRankSum=1.298;ClippingRankSum=0.000;DP=61;ExcessHet=3.0103;FS=0.000;MLEAC=1;MLEAF=0.500;MQ=60.00;MQRankSum=0.000;QD=0.81;ReadPosRankSum=-1.337;SOR=0.446	GT:AD:DP:GQ:PL	0/1:54,6:60:86:86,0,2589
EU153401.1	243462	.	G	C	327.77	.	AC=1;AF=0.500;AN=2;BaseQRankSum=0.649;ClippingRankSum=0.000;DP=59;ExcessHet=3.0103;FS=6.834;MLEAC=1;MLEAF=0.500;MQ=60.00;MQRankSum=0.000;QD=5.56;ReadPosRankSum=0.558;SOR=1.773	GT:AD:DP:GQ:PL	0/1:47,12:59:99:356,0,2319
EU153401.1	243464	.	G	T	339.73	.	AC=1;AF=0.500;AN=2;BaseQRankSum=0.836;ClippingRankSum=0.000;DP=61;ExcessHet=3.0103;FS=6.984;MLEAC=1;MLEAF=0.500;MQ=60.00;MQRankSum=0.000;QD=6.29;ReadPosRankSum=0.606;SOR=1.826	GT:AD:DP:GQ:PL	0/1:42,12:54:99:377,0,2025
EU153401.1	243487	.	G	T	631.77	.	AC=1;AF=0.500;AN=2;BaseQRankSum=2.456;ClippingRankSum=0.000;DP=41;ExcessHet=3.0103;FS=4.498;MLEAC=1;MLEAF=0.500;MQ=60.00;MQRankSum=0.000;QD=15.41;ReadPosRankSum=1.897;SOR=0.662	GT:AD:DP:GQ:PL	0/1:23,18:41:99:660,0,859
EU153401.1	243504	.	T	C	364.77	.	AC=1;AF=0.500;AN=2;BaseQRankSum=-2.715;ClippingRankSum=0.000;DP=48;ExcessHet=3.0103;FS=7.613;MLEAC=1;MLEAF=0.500;MQ=60.00;MQRankSum=0.000;QD=7.60;ReadPosRankSum=-1.549;SOR=1.757	GT:AD:DP:GQ:PL	0/1:37,11:48:99:393,0,1493
EU153401.1	243526	.	G	T	613.77	.	AC=1;AF=0.500;AN=2;BaseQRankSum=0.747;ClippingRankSum=0.000;DP=46;ExcessHet=3.0103;FS=1.377;MLEAC=1;MLEAF=0.500;MQ=59.75;MQRankSum=-0.941;QD=18.05;ReadPosRankSum=-0.793;SOR=1.218	GT:AD:DP:GQ:PL	0/1:17,17:34:99:642,0,663
EU153401.1	243537	.	T	A	1133.77	.	AC=1;AF=0.500;AN=2;BaseQRankSum=1.883;ClippingRankSum=0.000;DP=46;ExcessHet=3.0103;FS=0.000;MLEAC=1;MLEAF=0.500;MQ=59.75;MQRankSum=-0.757;QD=24.65;ReadPosRankSum=-0.090;SOR=0.836	GT:AD:DP:GQ:PL	0/1:18,28:46:99:1162,0,648
EU153401.1	243545	.	T	C	466.77	.	AC=1;AF=0.500;AN=2;BaseQRankSum=0.651;ClippingRankSum=0.000;DP=45;ExcessHet=3.0103;FS=6.823;MLEAC=1;MLEAF=0.500;MQ=59.74;MQRankSum=-1.440;QD=10.37;ReadPosRankSum=-2.629;SOR=1.200	GT:AD:DP:GQ:PL	0/1:31,14:45:99:495,0,1223
EU153401.1	243595	.	C	T	792.77	.	AC=1;AF=0.500;AN=2;BaseQRankSum=2.140;ClippingRankSum=0.000;DP=41;ExcessHet=3.0103;FS=0.000;MLEAC=1;MLEAF=0.500;MQ=60.00;MQRankSum=0.000;QD=19.34;ReadPosRankSum=-0.078;SOR=0.776	GT:AD:DP:GQ:PL	0/1:20,21:41:99:821,0,777
EU153401.1	243606	.	C	T	835.77	.	AC=1;AF=0.500;AN=2;BaseQRankSum=1.828;ClippingRankSum=0.000;DP=42;ExcessHet=3.0103;FS=0.000;MLEAC=1;MLEAF=0.500;MQ=60.00;MQRankSum=0.000;QD=19.90;ReadPosRankSum=-0.391;SOR=0.678	GT:AD:DP:GQ:PL	0/1:20,22:42:99:864,0,774
EU153401.1	243617	.	T	C	841.77	.	AC=1;AF=0.500;AN=2;BaseQRankSum=1.667;ClippingRankSum=0.000;DP=39;ExcessHet=3.0103;FS=0.000;MLEAC=1;MLEAF=0.500;MQ=60.00;MQRankSum=0.000;QD=21.58;ReadPosRankSum=-0.978;SOR=0.553	GT:AD:DP:GQ:PL	0/1:17,22:39:99:870,0,690
EU153401.1	243662	.	C	A	625.77	.	AC=1;AF=0.500;AN=2;BaseQRankSum=-1.178;ClippingRankSum=0.000;DP=36;ExcessHet=3.0103;FS=0.000;MLEAC=1;MLEAF=0.500;MQ=60.00;MQRankSum=0.000;QD=17.38;ReadPosRankSum=1.253;SOR=0.723	GT:AD:DP:GQ:PL	0/1:19,17:36:99:654,0,768
EU153401.1	243670	.	C	T	1674.77	.	AC=2;AF=1.00;AN=2;DP=40;ExcessHet=3.0103;FS=0.000;MLEAC=2;MLEAF=1.00;MQ=60.00;QD=35.48;SOR=0.850	GT:AD:DP:GQ:PL	1/1:0,39:39:99:1703,117,0
EU153401.1	243671	.	C	T	706.77	.	AC=1;AF=0.500;AN=2;BaseQRankSum=-2.328;ClippingRankSum=0.000;DP=40;ExcessHet=3.0103;FS=2.795;MLEAC=1;MLEAF=0.500;MQ=60.00;MQRankSum=0.000;QD=17.67;ReadPosRankSum=1.314;SOR=0.484	GT:AD:DP:GQ:PL	0/1:21,19:40:99:735,0,825
EU153401.1	243687	.	G	A	796.77	.	AC=1;AF=0.500;AN=2;BaseQRankSum=-0.708;ClippingRankSum=0.000;DP=38;ExcessHet=3.0103;FS=0.000;MLEAC=1;MLEAF=0.500;MQ=60.00;MQRankSum=0.000;QD=20.97;ReadPosRankSum=0.175;SOR=0.693	GT:AD:DP:GQ:PL	0/1:19,19:38:99:825,0,735
EU153401.1	243701	.	C	T	715.77	.	AC=1;AF=0.500;AN=2;BaseQRankSum=-1.470;ClippingRankSum=0.000;DP=37;ExcessHet=3.0103;FS=0.000;MLEAC=1;MLEAF=0.500;MQ=60.00;MQRankSum=0.000;QD=19.35;ReadPosRankSum=-0.289;SOR=0.784	GT:AD:DP:GQ:PL	0/1:18,19:37:99:744,0,699
EU153401.1	243717	.	C	A	760.77	.	AC=1;AF=0.500;AN=2;BaseQRankSum=-1.443;ClippingRankSum=0.000;DP=37;ExcessHet=3.0103;FS=1.273;MLEAC=1;MLEAF=0.500;MQ=60.00;MQRankSum=0.000;QD=20.56;ReadPosRankSum=-1.235;SOR=0.811	GT:AD:DP:GQ:PL	0/1:17,20:37:99:789,0,654
EU153401.1	243728	.	A	G	715.77	.	AC=1;AF=0.500;AN=2;BaseQRankSum=-0.188;ClippingRankSum=0.000;DP=36;ExcessHet=3.0103;FS=4.982;MLEAC=1;MLEAF=0.500;MQ=60.00;MQRankSum=0.000;QD=19.88;ReadPosRankSum=-0.443;SOR=0.991	GT:AD:DP:GQ:PL	0/1:18,18:36:99:744,0,699
EU153401.1	243733	.	GTT	G	706.73	.	AC=1;AF=0.500;AN=2;BaseQRankSum=-0.611;ClippingRankSum=0.000;DP=36;ExcessHet=3.0103;FS=7.420;MLEAC=1;MLEAF=0.500;MQ=60.00;MQRankSum=0.000;QD=19.63;ReadPosRankSum=-0.617;SOR=1.359	GT:AD:DP:GQ:PL	0/1:18,18:36:99:744,0,699
EU153401.1	243743	.	A	AAAC	709.73	.	AC=1;AF=0.500;AN=2;BaseQRankSum=-1.640;ClippingRankSum=0.000;DP=36;ExcessHet=3.0103;FS=7.479;MLEAC=1;MLEAF=0.500;MQ=60.00;MQRankSum=0.000;QD=19.71;ReadPosRankSum=-1.370;SOR=1.510	GT:AD:DP:GQ:PL	0/1:17,19:36:99:747,0,657
EU153401.1	243765	.	G	A	880.77	.	AC=1;AF=0.500;AN=2;BaseQRankSum=0.402;ClippingRankSum=0.000;DP=41;ExcessHet=3.0103;FS=2.709;MLEAC=1;MLEAF=0.500;MQ=60.00;MQRankSum=0.000;QD=21.48;ReadPosRankSum=-2.854;SOR=0.828	GT:AD:DP:GQ:PL	0/1:18,23:41:99:909,0,728
EU153401.1	243769	.	T	C	203.77	.	AC=1;AF=0.500;AN=2;BaseQRankSum=1.640;ClippingRankSum=0.000;DP=42;ExcessHet=3.0103;FS=0.000;MLEAC=1;MLEAF=0.500;MQ=60.00;MQRankSum=0.000;QD=4.85;ReadPosRankSum=-1.723;SOR=0.693	GT:AD:DP:GQ:PL	0/1:34,8:42:99:232,0,1304
EU153401.1	243978	.	G	A	318.78	.	AC=2;AF=1.00;AN=2;DP=10;ExcessHet=3.0103;FS=0.000;MLEAC=2;MLEAF=1.00;MQ=58.31;QD=32.62;SOR=0.892	GT:AD:DP:GQ:PL	1/1:0,9:9:27:347,27,0
EU153401.1	244016	.	GAAAA	G	200.73	.	AC=1;AF=0.500;AN=2;BaseQRankSum=0.000;ClippingRankSum=0.000;DP=9;ExcessHet=3.0103;FS=0.000;MLEAC=1;MLEAF=0.500;MQ=51.48;MQRankSum=2.515;QD=22.30;ReadPosRankSum=1.465;SOR=0.368	GT:AD:DP:GQ:PL	0/1:3,6:9:96:238,0,96
EU153401.1	244230	.	G	A	631.77	.	AC=2;AF=1.00;AN=2;DP=16;ExcessHet=3.0103;FS=0.000;MLEAC=2;MLEAF=1.00;MQ=60.00;QD=29.58;SOR=1.609	GT:AD:DP:GQ:PL	1/1:0,16:16:48:660,48,0
EU153401.1	244397	.	G	T	741.77	.	AC=2;AF=1.00;AN=2;DP=24;ExcessHet=3.0103;FS=0.000;MLEAC=2;MLEAF=1.00;MQ=55.94;QD=30.68;SOR=0.793	GT:AD:DP:GQ:PL	1/1:0,19:19:57:770,57,0
EU153401.1	244642	.	C	T	665.77	.	AC=2;AF=1.00;AN=2;DP=22;ExcessHet=3.0103;FS=0.000;MLEAC=2;MLEAF=1.00;MQ=56.89;QD=28.07;SOR=0.693	GT:AD:DP:GQ:PL	1/1:0,18:18:54:694,54,0
EU153401.1	244729	.	A	ATTTTC	15.85	.	AC=1;AF=0.500;AN=2;BaseQRankSum=0.000;ClippingRankSum=0.000;DP=25;ExcessHet=3.0103;FS=0.000;MLEAC=1;MLEAF=0.500;MQ=46.26;MQRankSum=-0.230;QD=1.44;ReadPosRankSum=-0.349;SOR=0.818	GT:AD:DP:GQ:PL	0/1:9,2:11:53:53,0,273
EU153401.1	244735	.	T	TTTTC	172.73	.	AC=1;AF=0.500;AN=2;BaseQRankSum=0.530;ClippingRankSum=0.000;DP=34;ExcessHet=3.0103;FS=0.000;MLEAC=1;MLEAF=0.500;MQ=42.84;MQRankSum=0.962;QD=7.85;ReadPosRankSum=2.235;SOR=0.616	GT:AD:DP:GQ:PL	0/1:19,3:22:99:210,0,453
EU153401.1	244762	.	T	A	2228.73	.	AC=1;AF=0.500;AN=2;BaseQRankSum=-1.335;ClippingRankSum=0.000;DP=119;ExcessHet=3.0103;FS=0.000;MLEAC=1;MLEAF=0.500;MQ=38.15;MQRankSum=-0.330;QD=20.45;ReadPosRankSum=2.029;SOR=0.602	GT:AD:DP:GQ:PL	0/1:38,71:109:99:2266,0,1008
EU153401.1	244765	.	G	A	155.73	.	AC=1;AF=0.500;AN=2;BaseQRankSum=0.790;ClippingRankSum=0.000;DP=140;ExcessHet=3.0103;FS=6.644;MLEAC=1;MLEAF=0.500;MQ=38.03;MQRankSum=-2.817;QD=1.14;ReadPosRankSum=2.627;SOR=1.215	GT:AD:DP:GQ:PL	0/1:118,19:137:99:193,0,4372
EU153401.1	244804	.	C	T	48.77	.	AC=1;AF=0.500;AN=2;BaseQRankSum=-0.434;ClippingRankSum=0.000;DP=421;ExcessHet=3.0103;FS=0.923;MLEAC=1;MLEAF=0.500;MQ=37.68;MQRankSum=-1.018;QD=0.12;ReadPosRankSum=-2.750;SOR=0.822	GT:AD:DP:GQ:PL	0/1:373,40:413:77:77,0,14501
EU153401.1	244829	.	GAC	G	642.73	.	AC=1;AF=0.500;AN=2;BaseQRankSum=-0.285;ClippingRankSum=0.000;DP=735;ExcessHet=3.0103;FS=2.122;MLEAC=1;MLEAF=0.500;MQ=38.50;MQRankSum=1.719;QD=0.88;ReadPosRankSum=-2.997;SOR=0.479	GT:AD:DP:GQ:PL	0/1:662,70:732:99:680,0,27321
EU153401.1	244845	.	T	C	18052.77	.	AC=1;AF=0.500;AN=2;BaseQRankSum=5.501;ClippingRankSum=0.000;DP=590;ExcessHet=3.0103;FS=1.811;MLEAC=1;MLEAF=0.500;MQ=38.95;MQRankSum=-3.633;QD=31.90;ReadPosRankSum=3.920;SOR=0.964	GT:AD:DP:GQ:PL	0/1:84,482:566:99:18081,0,1156
EU153401.1	244859	.	T	C	593.77	.	AC=1;AF=0.500;AN=2;BaseQRankSum=1.343;ClippingRankSum=0.000;DP=557;ExcessHet=3.0103;FS=0.000;MLEAC=1;MLEAF=0.500;MQ=39.52;MQRankSum=3.267;QD=1.09;ReadPosRankSum=4.089;SOR=0.668	GT:AD:DP:GQ:PL	0/1:484,59:543:99:622,0,17919
EU153401.1	244879	.	C	T	872.77	.	AC=1;AF=0.500;AN=2;BaseQRankSum=0.990;ClippingRankSum=0.000;DP=436;ExcessHet=3.0103;FS=7.881;MLEAC=1;MLEAF=0.500;MQ=40.66;MQRankSum=-1.662;QD=2.07;ReadPosRankSum=2.272;SOR=1.633	GT:AD:DP:GQ:PL	0/1:366,55:421:99:901,0,13987
EU153401.1	244884	.	T	C	4834.77	.	AC=1;AF=0.500;AN=2;BaseQRankSum=5.098;ClippingRankSum=0.000;DP=389;ExcessHet=3.0103;FS=10.294;MLEAC=1;MLEAF=0.500;MQ=41.36;MQRankSum=-1.966;QD=12.96;ReadPosRankSum=3.339;SOR=0.359	GT:AD:DP:GQ:PL	0/1:224,149:373:99:4863,0,7086
EU153401.1	244900	.	G	A	950.77	.	AC=1;AF=0.500;AN=2;BaseQRankSum=0.811;ClippingRankSum=0.000;DP=276;ExcessHet=3.0103;FS=3.424;MLEAC=1;MLEAF=0.500;MQ=43.12;MQRankSum=-0.234;QD=3.52;ReadPosRankSum=3.359;SOR=1.004	GT:AD:DP:GQ:PL	0/1:226,44:270:99:979,0,8448
EU153401.1	244905	.	G	T	244.77	.	AC=1;AF=0.500;AN=2;BaseQRankSum=2.767;ClippingRankSum=0.000;DP=259;ExcessHet=3.0103;FS=12.744;MLEAC=1;MLEAF=0.500;MQ=43.25;MQRankSum=6.772;QD=0.95;ReadPosRankSum=1.711;SOR=0.155	GT:AD:DP:GQ:PL	0/1:232,25:257:99:273,0,9728
EU153401.1	245101	.	A	G	945.77	.	AC=2;AF=1.00;AN=2;DP=24;ExcessHet=3.0103;FS=0.000;MLEAC=2;MLEAF=1.00;MQ=59.30;QD=31.65;SOR=1.179	GT:AD:DP:GQ:PL	1/1:0,23:23:69:974,69,0
EU153401.1	245222	.	T	C	961.77	.	AC=2;AF=1.00;AN=2;DP=30;ExcessHet=3.0103;FS=0.000;MLEAC=2;MLEAF=1.00;MQ=56.44;QD=31.18;SOR=0.963	GT:AD:DP:GQ:PL	1/1:0,23:23:69:990,69,0
EU153401.1	245399	.	C	A	921.77	.	AC=2;AF=1.00;AN=2;DP=23;ExcessHet=3.0103;FS=0.000;MLEAC=2;MLEAF=1.00;MQ=60.00;QD=30.05;SOR=1.426	GT:AD:DP:GQ:PL	1/1:0,23:23:69:950,69,0
EU153401.1	245904	.	C	A	60.77	.	AC=1;AF=0.500;AN=2;BaseQRankSum=0.814;ClippingRankSum=0.000;DP=74;ExcessHet=3.0103;FS=4.560;MLEAC=1;MLEAF=0.500;MQ=51.84;MQRankSum=-2.266;QD=1.48;ReadPosRankSum=-2.049;SOR=1.981	GT:AD:DP:GQ:PL	0/1:36,5:41:89:89,0,1355
EU153401.1	246140	.	G	A	943.77	.	AC=2;AF=1.00;AN=2;DP=27;ExcessHet=3.0103;FS=0.000;MLEAC=2;MLEAF=1.00;MQ=58.43;QD=32.74;SOR=0.941	GT:AD:DP:GQ:PL	1/1:0,25:25:75:972,75,0
EU153401.1	246343	.	T	C	836.77	.	AC=2;AF=1.00;AN=2;DP=24;ExcessHet=3.0103;FS=0.000;MLEAC=2;MLEAF=1.00;MQ=58.96;QD=33.56;SOR=1.609	GT:AD:DP:GQ:PL	1/1:0,22:22:66:865,66,0
EU153401.1	246725	.	C	T	715.77	.	AC=2;AF=1.00;AN=2;DP=20;ExcessHet=3.0103;FS=0.000;MLEAC=2;MLEAF=1.00;MQ=60.00;QD=30.72;SOR=1.127	GT:AD:DP:GQ:PL	1/1:0,20:20:60:744,60,0
EU153401.1	246897	.	C	T	701.77	.	AC=2;AF=1.00;AN=2;DP=22;ExcessHet=3.0103;FS=0.000;MLEAC=2;MLEAF=1.00;MQ=57.68;QD=31.41;SOR=1.022	GT:AD:DP:GQ:PL	1/1:0,19:19:57:730,57,0
EU153401.1	247077	.	C	T	601.77	.	AC=2;AF=1.00;AN=2;DP=19;ExcessHet=3.0103;FS=0.000;MLEAC=2;MLEAF=1.00;MQ=56.14;QD=29.31;SOR=0.818	GT:AD:DP:GQ:PL	1/1:0,15:15:45:630,45,0
EU153401.1	247486	.	A	G	674.77	.	AC=2;AF=1.00;AN=2;DP=16;ExcessHet=3.0103;FS=0.000;MLEAC=2;MLEAF=1.00;MQ=60.00;QD=27.59;SOR=1.609	GT:AD:DP:GQ:PL	1/1:0,16:16:48:703,48,0
EU153401.1	247505	.	G	A	601.77	.	AC=2;AF=1.00;AN=2;DP=14;ExcessHet=3.0103;FS=0.000;MLEAC=2;MLEAF=1.00;MQ=60.00;QD=30.21;SOR=0.976	GT:AD:DP:GQ:PL	1/1:0,14:14:42:630,42,0
EU153401.1	247686	.	A	G	819.77	.	AC=2;AF=1.00;AN=2;DP=23;ExcessHet=3.0103;FS=0.000;MLEAC=2;MLEAF=1.00;MQ=59.27;QD=28.50;SOR=0.693	GT:AD:DP:GQ:PL	1/1:0,22:22:66:848,66,0
EU153401.1	247940	.	T	G	1096.77	.	AC=2;AF=1.00;AN=2;DP=26;ExcessHet=3.0103;FS=0.000;MLEAC=2;MLEAF=1.00;MQ=59.36;QD=27.12;SOR=0.941	GT:AD:DP:GQ:PL	1/1:0,25:25:75:1125,75,0
EU153401.1	247961	.	A	C	1051.77	.	AC=2;AF=1.00;AN=2;DP=26;ExcessHet=3.0103;FS=0.000;MLEAC=2;MLEAF=1.00;MQ=58.70;QD=24.66;SOR=0.859	GT:AD:DP:GQ:PL	1/1:0,24:24:72:1080,72,0
EU153401.1	248759	.	C	T	985.77	.	AC=2;AF=1.00;AN=2;DP=23;ExcessHet=3.0103;FS=0.000;MLEAC=2;MLEAF=1.00;MQ=60.00;QD=27.10;SOR=0.963	GT:AD:DP:GQ:PL	1/1:0,23:23:69:1014,69,0
EU153401.1	248800	.	C	T	925.77	.	AC=2;AF=1.00;AN=2;DP=24;ExcessHet=3.0103;FS=0.000;MLEAC=2;MLEAF=1.00;MQ=60.00;QD=29.33;SOR=0.859	GT:AD:DP:GQ:PL	1/1:0,24:24:72:954,72,0
EU153401.1	249212	.	G	A	1000.77	.	AC=2;AF=1.00;AN=2;DP=24;ExcessHet=3.0103;FS=0.000;MLEAC=2;MLEAF=1.00;MQ=59.30;QD=28.30;SOR=0.776	GT:AD:DP:GQ:PL	1/1:0,23:23:69:1029,69,0
EU153401.1	249714	.	T	C	782.77	.	AC=2;AF=1.00;AN=2;DP=19;ExcessHet=3.0103;FS=0.000;MLEAC=2;MLEAF=1.00;MQ=60.00;QD=29.56;SOR=0.793	GT:AD:DP:GQ:PL	1/1:0,19:19:57:811,57,0
EU153401.1	249751	.	T	C	930.77	.	AC=2;AF=1.00;AN=2;DP=43;ExcessHet=3.0103;FS=0.000;MLEAC=2;MLEAF=1.00;MQ=54.82;QD=26.95;SOR=0.770	GT:AD:DP:GQ:PL	1/1:0,25:25:75:959,75,0
EU153401.1	249869	.	A	T	919.77	.	AC=2;AF=1.00;AN=2;DP=28;ExcessHet=3.0103;FS=0.000;MLEAC=2;MLEAF=1.00;MQ=57.57;QD=30.80;SOR=1.051	GT:AD:DP:GQ:PL	1/1:0,24:24:72:948,72,0
EU153401.1	250100	.	T	TG	784.73	.	AC=2;AF=1.00;AN=2;DP=23;ExcessHet=3.0103;FS=0.000;MLEAC=2;MLEAF=1.00;MQ=59.46;QD=31.18;SOR=1.085	GT:AD:DP:GQ:PL	1/1:0,22:22:66:822,66,0
EU153401.1	250727	.	A	T	131.73	.	AC=1;AF=0.500;AN=2;BaseQRankSum=0.520;ClippingRankSum=0.000;DP=36;ExcessHet=3.0103;FS=1.720;MLEAC=1;MLEAF=0.500;MQ=50.85;MQRankSum=-5.110;QD=4.54;ReadPosRankSum=-1.291;SOR=1.095	GT:AD:DP:GQ:PL	0/1:23,6:29:99:169,0,974
EU153401.1	250765	.	G	C	225.73	.	AC=1;AF=0.500;AN=2;BaseQRankSum=0.777;ClippingRankSum=0.000;DP=102;ExcessHet=3.0103;FS=1.152;MLEAC=1;MLEAF=0.500;MQ=39.27;MQRankSum=-0.635;QD=2.40;ReadPosRankSum=-1.397;SOR=0.412	GT:AD:DP:GQ:PL	0/1:79,15:94:99:263,0,2663
EU153401.1	250800	.	CAA	C	34.73	.	AC=1;AF=0.500;AN=2;BaseQRankSum=1.247;ClippingRankSum=0.000;DP=42;ExcessHet=3.0103;FS=4.959;MLEAC=1;MLEAF=0.500;MQ=52.35;MQRankSum=-4.213;QD=1.09;ReadPosRankSum=-0.063;SOR=1.523	GT:AD:DP:GQ:PL	0/1:28,4:32:72:72,0,1316
EU153401.1	250810	.	C	G	46.77	.	AC=1;AF=0.500;AN=2;BaseQRankSum=0.830;ClippingRankSum=0.000;DP=63;ExcessHet=3.0103;FS=2.235;MLEAC=1;MLEAF=0.500;MQ=45.29;MQRankSum=-0.264;QD=0.88;ReadPosRankSum=-1.010;SOR=0.223	GT:AD:DP:GQ:PL	0/1:49,4:53:75:75,0,2183
EU153401.1	250838	.	C	G	58.77	.	AC=1;AF=0.500;AN=2;BaseQRankSum=0.667;ClippingRankSum=0.000;DP=86;ExcessHet=3.0103;FS=1.674;MLEAC=1;MLEAF=0.500;MQ=42.29;MQRankSum=-2.259;QD=0.75;ReadPosRankSum=1.513;SOR=0.265	GT:AD:DP:GQ:PL	0/1:69,9:78:87:87,0,2774
EU153401.1	250842	.	G	C	83.73	.	AC=1;AF=0.500;AN=2;BaseQRankSum=-0.403;ClippingRankSum=0.000;DP=88;ExcessHet=3.0103;FS=1.706;MLEAC=1;MLEAF=0.500;MQ=42.01;MQRankSum=-1.406;QD=1.15;ReadPosRankSum=0.680;SOR=1.235	GT:AD:DP:GQ:PL	0/1:64,9:73:99:121,0,2449
EU153401.1	250847	.	TGA	T	52.73	.	AC=1;AF=0.500;AN=2;BaseQRankSum=-0.196;ClippingRankSum=0.000;DP=89;ExcessHet=3.0103;FS=1.557;MLEAC=1;MLEAF=0.500;MQ=41.49;MQRankSum=-0.706;QD=0.68;ReadPosRankSum=1.493;SOR=0.345	GT:AD:DP:GQ:PL	0/1:68,10:78:90:90,0,2626
EU153401.1	250849	.	A	T	660.77	.	AC=1;AF=0.500;AN=2;BaseQRankSum=1.327;ClippingRankSum=0.000;DP=89;ExcessHet=3.0103;FS=6.338;MLEAC=1;MLEAF=0.500;MQ=41.49;MQRankSum=-3.679;QD=9.44;ReadPosRankSum=-0.941;SOR=1.721	GT:AD:DP:GQ:PL	0/1:48,22:70:99:689,0,1727
EU153401.1	250854	.	C	G	76.77	.	AC=1;AF=0.500;AN=2;BaseQRankSum=0.987;ClippingRankSum=0.000;DP=90;ExcessHet=3.0103;FS=3.890;MLEAC=1;MLEAF=0.500;MQ=41.87;MQRankSum=-1.406;QD=0.95;ReadPosRankSum=-0.497;SOR=0.209	GT:AD:DP:GQ:PL	0/1:72,9:81:99:105,0,2696
EU153401.1	250884	.	T	TA	737.73	.	AC=1;AF=0.500;AN=2;BaseQRankSum=0.000;ClippingRankSum=0.000;DP=64;ExcessHet=3.0103;FS=28.424;MLEAC=1;MLEAF=0.500;MQ=44.57;MQRankSum=6.130;QD=14.75;ReadPosRankSum=3.898;SOR=0.351	GT:AD:DP:GQ:PL	0/1:28,22:50:99:775,0,702
EU153401.1	250896	.	G	A	859.77	.	AC=1;AF=0.500;AN=2;BaseQRankSum=-0.819;ClippingRankSum=0.000;DP=26;ExcessHet=3.0103;FS=6.486;MLEAC=1;MLEAF=0.500;MQ=57.21;MQRankSum=5.061;QD=33.07;ReadPosRankSum=2.812;SOR=0.212	GT:AD:DP:GQ:PL	0/1:3,23:26:99:888,0,486
EU153401.1	251048	.	G	A	457.77	.	AC=1;AF=0.500;AN=2;BaseQRankSum=-0.709;ClippingRankSum=0.000;DP=22;ExcessHet=3.0103;FS=6.021;MLEAC=1;MLEAF=0.500;MQ=58.53;MQRankSum=0.000;QD=26.93;ReadPosRankSum=2.134;SOR=1.447	GT:AD:DP:GQ:PL	0/1:4,13:17:99:486,0,128
EU153401.1	251461	.	C	T	746.77	.	AC=2;AF=1.00;AN=2;DP=24;ExcessHet=3.0103;FS=0.000;MLEAC=2;MLEAF=1.00;MQ=57.15;QD=31.00;SOR=1.721	GT:AD:DP:GQ:PL	1/1:0,20:20:60:775,60,0
EU153401.1	251588	.	A	G	686.77	.	AC=2;AF=1.00;AN=2;DP=16;ExcessHet=3.0103;FS=0.000;MLEAC=2;MLEAF=1.00;MQ=60.00;QD=29.26;SOR=1.244	GT:AD:DP:GQ:PL	1/1:0,16:16:48:715,48,0
EU153401.1	251882	.	GAGAC	G	385.73	.	AC=1;AF=0.500;AN=2;BaseQRankSum=-1.512;ClippingRankSum=0.000;DP=42;ExcessHet=3.0103;FS=0.000;MLEAC=1;MLEAF=0.500;MQ=52.95;MQRankSum=2.285;QD=16.07;ReadPosRankSum=3.792;SOR=0.473	GT:AD:DP:GQ:PL	0/1:13,11:24:99:423,0,508
EU153401.1	251919	.	AGT	A	25.74	.	AC=1;AF=0.500;AN=2;BaseQRankSum=-2.813;ClippingRankSum=0.000;DP=42;ExcessHet=3.0103;FS=4.839;MLEAC=1;MLEAF=0.500;MQ=43.59;MQRankSum=1.222;QD=0.68;ReadPosRankSum=-1.065;SOR=1.535	GT:AD:DP:GQ:PL	0/1:34,4:38:63:63,0,1428
EU153401.1	251929	.	G	GGA	67.73	.	AC=1;AF=0.500;AN=2;BaseQRankSum=-1.766;ClippingRankSum=0.000;DP=39;ExcessHet=3.0103;FS=5.431;MLEAC=1;MLEAF=0.500;MQ=41.26;MQRankSum=1.378;QD=1.74;ReadPosRankSum=0.245;SOR=1.475	GT:AD:DP:GQ:PL	0/1:35,4:39:99:105,0,1426
EU153401.1	251948	.	G	T	165.77	.	AC=1;AF=0.500;AN=2;BaseQRankSum=0.535;ClippingRankSum=0.000;DP=53;ExcessHet=3.0103;FS=0.000;MLEAC=1;MLEAF=0.500;MQ=39.93;MQRankSum=2.972;QD=3.19;ReadPosRankSum=0.635;SOR=0.573	GT:AD:DP:GQ:PL	0/1:44,8:52:99:194,0,1838
EU153401.1	251950	.	T	C	902.77	.	AC=1;AF=0.500;AN=2;BaseQRankSum=-0.580;ClippingRankSum=0.000;DP=56;ExcessHet=3.0103;FS=0.000;MLEAC=1;MLEAF=0.500;MQ=39.48;MQRankSum=-1.473;QD=18.06;ReadPosRankSum=0.090;SOR=0.659	GT:AD:DP:GQ:PL	0/1:24,26:50:99:931,0,912
EU153401.1	251960	.	T	C	189.77	.	AC=1;AF=0.500;AN=2;BaseQRankSum=-2.402;ClippingRankSum=0.000;DP=68;ExcessHet=3.0103;FS=25.606;MLEAC=1;MLEAF=0.500;MQ=37.23;MQRankSum=2.437;QD=2.79;ReadPosRankSum=2.084;SOR=2.515	GT:AD:DP:GQ:PL	0/1:61,7:68:99:218,0,2741
EU153401.1	251961	.	G	C	111.77	.	AC=1;AF=0.500;AN=2;BaseQRankSum=-3.214;ClippingRankSum=0.000;DP=70;ExcessHet=3.0103;FS=14.893;MLEAC=1;MLEAF=0.500;MQ=36.81;MQRankSum=2.029;QD=1.69;ReadPosRankSum=2.996;SOR=1.858	GT:AD:DP:GQ:PL	0/1:61,5:66:99:140,0,2760
EU153401.1	251970	.	G	A	58.77	.	AC=1;AF=0.500;AN=2;BaseQRankSum=0.054;ClippingRankSum=0.000;DP=80;ExcessHet=3.0103;FS=10.095;MLEAC=1;MLEAF=0.500;MQ=36.70;MQRankSum=-1.263;QD=0.74;ReadPosRankSum=0.846;SOR=3.134	GT:AD:DP:GQ:PL	0/1:71,8:79:87:87,0,3091
EU153401.1	251980	.	T	C	413.77	.	AC=1;AF=0.500;AN=2;BaseQRankSum=-1.399;ClippingRankSum=0.000;DP=84;ExcessHet=3.0103;FS=0.000;MLEAC=1;MLEAF=0.500;MQ=37.02;MQRankSum=-0.188;QD=5.05;ReadPosRankSum=1.886;SOR=0.650	GT:AD:DP:GQ:PL	0/1:66,16:82:99:442,0,2817
EU153401.1	251984	.	A	G	478.73	.	AC=1;AF=0.500;AN=2;BaseQRankSum=0.194;ClippingRankSum=0.000;DP=90;ExcessHet=3.0103;FS=20.666;MLEAC=1;MLEAF=0.500;MQ=36.48;MQRankSum=-1.246;QD=5.38;ReadPosRankSum=3.756;SOR=3.588	GT:AD:DP:GQ:PL	0/1:72,17:89:99:516,0,2941
EU153401.1	251986	.	A	G	63.73	.	AC=1;AF=0.500;AN=2;BaseQRankSum=0.640;ClippingRankSum=0.000;DP=89;ExcessHet=3.0103;FS=1.811;MLEAC=1;MLEAF=0.500;MQ=36.30;MQRankSum=0.722;QD=0.72;ReadPosRankSum=1.677;SOR=1.253	GT:AD:DP:GQ:PL	0/1:82,6:88:99:101,0,3434
EU153401.1	251988	.	A	G	2310.77	.	AC=1;AF=0.500;AN=2;BaseQRankSum=-0.805;ClippingRankSum=0.000;DP=96;ExcessHet=3.0103;FS=2.921;MLEAC=1;MLEAF=0.500;MQ=36.33;MQRankSum=-0.976;QD=24.07;ReadPosRankSum=2.769;SOR=1.080	GT:AD:DP:GQ:PL	0/1:41,55:96:99:2339,0,1440
EU153401.1	251992	.	C	T	451.77	.	AC=1;AF=0.500;AN=2;BaseQRankSum=1.143;ClippingRankSum=0.000;DP=121;ExcessHet=3.0103;FS=18.939;MLEAC=1;MLEAF=0.500;MQ=34.68;MQRankSum=-1.092;QD=3.73;ReadPosRankSum=2.316;SOR=3.138	GT:AD:DP:GQ:PL	0/1:103,18:121:99:480,0,4222
EU153401.1	251993	.	A	G	792.77	.	AC=1;AF=0.500;AN=2;BaseQRankSum=0.460;ClippingRankSum=0.000;DP=120;ExcessHet=3.0103;FS=1.942;MLEAC=1;MLEAF=0.500;MQ=34.42;MQRankSum=0.282;QD=6.72;ReadPosRankSum=3.050;SOR=0.968	GT:AD:DP:GQ:PL	0/1:89,29:118:99:821,0,3720
EU153401.1	251997	.	C	T	617.73	.	AC=1;AF=0.500;AN=2;BaseQRankSum=-0.696;ClippingRankSum=0.000;DP=158;ExcessHet=3.0103;FS=5.869;MLEAC=1;MLEAF=0.500;MQ=32.47;MQRankSum=-0.024;QD=4.15;ReadPosRankSum=-0.361;SOR=0.299	GT:AD:DP:GQ:PL	0/1:118,31:149:99:655,0,4258
EU153401.1	252001	.	A	G	494.73	.	AC=1;AF=0.500;AN=2;BaseQRankSum=-2.764;ClippingRankSum=0.000;DP=178;ExcessHet=3.0103;FS=0.920;MLEAC=1;MLEAF=0.500;MQ=32.44;MQRankSum=2.448;QD=3.21;ReadPosRankSum=5.634;SOR=0.555	GT:AD:DP:GQ:PL	0/1:130,24:154:99:532,0,4611
EU153401.1	252002	.	G	A	3383.73	.	AC=1;AF=0.500;AN=2;BaseQRankSum=-1.035;ClippingRankSum=0.000;DP=178;ExcessHet=3.0103;FS=2.345;MLEAC=1;MLEAF=0.500;MQ=32.44;MQRankSum=-1.517;QD=19.79;ReadPosRankSum=0.512;SOR=0.930	GT:AD:DP:GQ:PL	0/1:70,101:171:99:3421,0,2263
EU153401.1	252005	.	T	C	164.73	.	AC=1;AF=0.500;AN=2;BaseQRankSum=0.849;ClippingRankSum=0.000;DP=214;ExcessHet=3.0103;FS=0.000;MLEAC=1;MLEAF=0.500;MQ=31.40;MQRankSum=1.193;QD=0.82;ReadPosRankSum=3.790;SOR=0.629	GT:AD:DP:GQ:PL	0/1:183,18:201:99:202,0,6683
EU153401.1	252007	.	T	C	269.77	.	AC=1;AF=0.500;AN=2;BaseQRankSum=-2.597;ClippingRankSum=0.000;DP=208;ExcessHet=3.0103;FS=10.545;MLEAC=1;MLEAF=0.500;MQ=31.51;MQRankSum=1.938;QD=1.35;ReadPosRankSum=5.193;SOR=0.144	GT:AD:DP:GQ:PL	0/1:180,20:200:99:298,0,7369
EU153401.1	252234	.	T	C	602.77	.	AC=2;AF=1.00;AN=2;DP=16;ExcessHet=3.0103;FS=0.000;MLEAC=2;MLEAF=1.00;MQ=59.22;QD=33.26;SOR=0.818	GT:AD:DP:GQ:PL	1/1:0,15:15:45:631,45,0
EU153401.1	252455	.	G	A	701.77	.	AC=2;AF=1.00;AN=2;DP=21;ExcessHet=3.0103;FS=0.000;MLEAC=2;MLEAF=1.00;MQ=58.60;QD=28.57;SOR=1.981	GT:AD:DP:GQ:PL	1/1:0,19:19:57:730,57,0
EU153401.1	253298	.	T	C	1120.77	.	AC=2;AF=1.00;AN=2;DP=25;ExcessHet=3.0103;FS=0.000;MLEAC=2;MLEAF=1.00;MQ=60.00;QD=26.69;SOR=0.941	GT:AD:DP:GQ:PL	1/1:0,25:25:78:1149,78,0
EU153401.1	253310	.	C	T	1096.77	.	AC=2;AF=1.00;AN=2;DP=24;ExcessHet=3.0103;FS=0.000;MLEAC=2;MLEAF=1.00;MQ=60.00;QD=28.10;SOR=1.051	GT:AD:DP:GQ:PL	1/1:0,24:24:75:1125,75,0
EU153401.1	253329	.	G	T	986.77	.	AC=2;AF=1.00;AN=2;DP=23;ExcessHet=3.0103;FS=0.000;MLEAC=2;MLEAF=1.00;MQ=60.00;QD=27.40;SOR=1.179	GT:AD:DP:GQ:PL	1/1:0,23:23:69:1015,69,0
EU153401.1	253445	.	G	A	782.77	.	AC=2;AF=1.00;AN=2;DP=19;ExcessHet=3.0103;FS=0.000;MLEAC=2;MLEAF=1.00;MQ=60.00;QD=28.77;SOR=1.609	GT:AD:DP:GQ:PL	1/1:0,19:19:57:811,57,0
EU153401.1	253469	.	T	C	776.77	.	AC=2;AF=1.00;AN=2;DP=18;ExcessHet=3.0103;FS=0.000;MLEAC=2;MLEAF=1.00;MQ=60.00;QD=28.45;SOR=1.863	GT:AD:DP:GQ:PL	1/1:0,18:18:54:805,54,0
EU153401.1	253501	.	T	C	691.77	.	AC=2;AF=1.00;AN=2;DP=20;ExcessHet=3.0103;FS=0.000;MLEAC=2;MLEAF=1.00;MQ=57.28;QD=27.65;SOR=1.244	GT:AD:DP:GQ:PL	1/1:0,16:16:48:720,48,0
EU153401.1	253514	.	C	T	646.77	.	AC=2;AF=1.00;AN=2;DP=18;ExcessHet=3.0103;FS=0.000;MLEAC=2;MLEAF=1.00;MQ=56.97;QD=25.29;SOR=1.329	GT:AD:DP:GQ:PL	1/1:0,14:14:45:675,45,0
EU153401.1	254185	.	A	G	727.77	.	AC=2;AF=1.00;AN=2;DP=23;ExcessHet=3.0103;FS=0.000;MLEAC=2;MLEAF=1.00;MQ=56.69;QD=28.50;SOR=0.914	GT:AD:DP:GQ:PL	1/1:0,18:18:54:756,54,0
EU153401.1	254872	.	A	C	925.77	.	AC=2;AF=1.00;AN=2;DP=25;ExcessHet=3.0103;FS=0.000;MLEAC=2;MLEAF=1.00;MQ=59.33;QD=31.67;SOR=1.051	GT:AD:DP:GQ:PL	1/1:0,24:24:72:954,72,0
EU153401.1	255158	.	T	C	1005.77	.	AC=2;AF=1.00;AN=2;DP=24;ExcessHet=3.0103;FS=0.000;MLEAC=2;MLEAF=1.00;MQ=60.00;QD=29.91;SOR=0.693	GT:AD:DP:GQ:PL	1/1:0,24:24:72:1034,72,0
EU153401.1	255705	.	C	T	875.77	.	AC=2;AF=1.00;AN=2;DP=22;ExcessHet=3.0103;FS=0.000;MLEAC=2;MLEAF=1.00;MQ=60.00;QD=30.24;SOR=1.085	GT:AD:DP:GQ:PL	1/1:0,22:22:66:904,66,0
EU153401.1	255782	.	T	TG	794.73	.	AC=2;AF=1.00;AN=2;DP=20;ExcessHet=3.0103;FS=0.000;MLEAC=2;MLEAF=1.00;MQ=60.00;QD=27.84;SOR=1.981	GT:AD:DP:GQ:PL	1/1:0,19:19:57:832,57,0
EU153401.1	255788	.	G	GT	757.73	.	AC=2;AF=1.00;AN=2;DP=18;ExcessHet=3.0103;FS=0.000;MLEAC=2;MLEAF=1.00;MQ=60.00;QD=37.14;SOR=1.863	GT:AD:DP:GQ:PL	1/1:0,18:18:54:795,54,0
EU153401.1	255805	.	T	TC	637.73	.	AC=2;AF=1.00;AN=2;DP=15;ExcessHet=3.0103;FS=0.000;MLEAC=2;MLEAF=1.00;MQ=60.00;QD=29.06;SOR=1.112	GT:AD:DP:GQ:PL	1/1:0,15:15:45:675,45,0
EU153401.1	255808	.	T	A	646.77	.	AC=2;AF=1.00;AN=2;DP=15;ExcessHet=3.0103;FS=0.000;MLEAC=2;MLEAF=1.00;MQ=60.00;QD=31.20;SOR=1.112	GT:AD:DP:GQ:PL	1/1:0,15:15:45:675,45,0
EU153401.1	255811	.	C	CA	637.73	.	AC=2;AF=1.00;AN=2;DP=15;ExcessHet=3.0103;FS=0.000;MLEAC=2;MLEAF=1.00;MQ=60.00;QD=33.35;SOR=1.112	GT:AD:DP:GQ:PL	1/1:0,15:15:45:675,45,0
EU153401.1	255817	.	G	T	690.77	.	AC=2;AF=1.00;AN=2;DP=16;ExcessHet=3.0103;FS=0.000;MLEAC=2;MLEAF=1.00;MQ=60.00;QD=29.81;SOR=1.244	GT:AD:DP:GQ:PL	1/1:0,16:16:48:719,48,0
EU153401.1	256302	.	T	TGAGA	392.73	.	AC=1;AF=0.500;AN=2;BaseQRankSum=-0.629;ClippingRankSum=0.000;DP=105;ExcessHet=3.0103;FS=3.462;MLEAC=1;MLEAF=0.500;MQ=38.93;MQRankSum=4.976;QD=11.22;ReadPosRankSum=4.558;SOR=0.238	GT:AD:DP:GQ:PL	0/1:23,12:35:99:430,0,926
EU153401.1	256662	.	T	G	607.77	.	AC=2;AF=1.00;AN=2;DP=17;ExcessHet=3.0103;FS=0.000;MLEAC=2;MLEAF=1.00;MQ=60.00;QD=31.16;SOR=0.941	GT:AD:DP:GQ:PL	1/1:0,16:16:48:636,48,0
EU153401.1	256700	.	T	C	651.77	.	AC=2;AF=1.00;AN=2;DP=17;ExcessHet=3.0103;FS=0.000;MLEAC=2;MLEAF=1.00;MQ=60.00;QD=32.41;SOR=0.804	GT:AD:DP:GQ:PL	1/1:0,17:17:51:680,51,0
EU153401.1	256936	.	T	C	602.77	.	AC=2;AF=1.00;AN=2;DP=16;ExcessHet=3.0103;FS=0.000;MLEAC=2;MLEAF=1.00;MQ=59.22;QD=33.13;SOR=0.818	GT:AD:DP:GQ:PL	1/1:0,15:15:45:631,45,0
EU153401.1	257101	.	C	CGCCCT	656.73	.	AC=2;AF=1.00;AN=2;DP=16;ExcessHet=3.0103;FS=0.000;MLEAC=2;MLEAF=1.00;MQ=60.00;QD=35.84;SOR=0.818	GT:AD:DP:GQ:PL	1/1:0,15:15:48:694,48,0
EU153401.1	257261	.	G	A	671.77	.	AC=2;AF=1.00;AN=2;DP=16;ExcessHet=3.0103;FS=0.000;MLEAC=2;MLEAF=1.00;MQ=60.00;QD=35.65;SOR=1.244	GT:AD:DP:GQ:PL	1/1:0,16:16:48:700,48,0
EU153401.1	257534	.	A	G	870.77	.	AC=2;AF=1.00;AN=2;DP=21;ExcessHet=3.0103;FS=0.000;MLEAC=2;MLEAF=1.00;MQ=60.00;QD=26.88;SOR=0.784	GT:AD:DP:GQ:PL	1/1:0,21:21:63:899,63,0
EU153401.1	257663	.	A	G	592.77	.	AC=2;AF=1.00;AN=2;DP=16;ExcessHet=3.0103;FS=0.000;MLEAC=2;MLEAF=1.00;MQ=60.00;QD=36.26;SOR=1.244	GT:AD:DP:GQ:PL	1/1:0,16:16:48:621,48,0
EU153401.1	257751	.	T	C	463.77	.	AC=2;AF=1.00;AN=2;DP=11;ExcessHet=3.0103;FS=0.000;MLEAC=2;MLEAF=1.00;MQ=60.00;QD=28.86;SOR=1.270	GT:AD:DP:GQ:PL	1/1:0,11:11:33:492,33,0
EU153401.1	257795	.	C	T	558.77	.	AC=2;AF=1.00;AN=2;DP=14;ExcessHet=3.0103;FS=0.000;MLEAC=2;MLEAF=1.00;MQ=60.00;QD=33.51;SOR=0.693	GT:AD:DP:GQ:PL	1/1:0,14:14:42:587,42,0
EU153401.1	257991	.	C	T	612.77	.	AC=2;AF=1.00;AN=2;DP=18;ExcessHet=3.0103;FS=0.000;MLEAC=2;MLEAF=1.00;MQ=60.00;QD=28.74;SOR=0.804	GT:AD:DP:GQ:PL	1/1:0,17:17:51:641,51,0
EU153401.1	258112	.	G	A	646.77	.	AC=2;AF=1.00;AN=2;DP=15;ExcessHet=3.0103;FS=0.000;MLEAC=2;MLEAF=1.00;MQ=60.00;QD=28.64;SOR=0.818	GT:AD:DP:GQ:PL	1/1:0,15:15:45:675,45,0
EU153401.1	258124	.	T	TAG	682.73	.	AC=2;AF=1.00;AN=2;DP=15;ExcessHet=3.0103;FS=0.000;MLEAC=2;MLEAF=1.00;MQ=60.00;QD=31.51;SOR=0.818	GT:AD:DP:GQ:PL	1/1:0,15:15:48:720,48,0
EU153401.1	258131	.	A	G	736.77	.	AC=2;AF=1.00;AN=2;DP=16;ExcessHet=3.0103;FS=0.000;MLEAC=2;MLEAF=1.00;MQ=60.00;QD=26.47;SOR=0.693	GT:AD:DP:GQ:PL	1/1:0,16:16:51:765,51,0
EU153401.1	258140	.	A	G	601.77	.	AC=2;AF=1.00;AN=2;DP=15;ExcessHet=3.0103;FS=0.000;MLEAC=2;MLEAF=1.00;MQ=58.88;QD=33.02;SOR=0.976	GT:AD:DP:GQ:PL	1/1:0,14:14:42:630,42,0
EU153401.1	258396	.	G	A	294.78	.	AC=2;AF=1.00;AN=2;DP=10;ExcessHet=3.0103;FS=0.000;MLEAC=2;MLEAF=1.00;MQ=58.31;QD=32.75;SOR=0.892	GT:AD:DP:GQ:PL	1/1:0,9:9:27:323,27,0
EU153401.1	259139	.	A	G	533.77	.	AC=2;AF=1.00;AN=2;DP=33;ExcessHet=3.0103;FS=0.000;MLEAC=2;MLEAF=1.00;MQ=52.64;QD=33.25;SOR=0.836	GT:AD:DP:GQ:PL	1/1:0,13:13:39:562,39,0
EU153401.1	259334	.	G	GA	314.73	.	AC=1;AF=0.500;AN=2;BaseQRankSum=-0.642;ClippingRankSum=0.000;DP=30;ExcessHet=3.0103;FS=12.657;MLEAC=1;MLEAF=0.500;MQ=39.99;MQRankSum=3.135;QD=11.24;ReadPosRankSum=0.305;SOR=1.061	GT:AD:DP:GQ:PL	0/1:14,14:28:99:352,0,305
EU153401.1	259337	.	A	AAGAAGAGG	356.73	.	AC=1;AF=0.500;AN=2;BaseQRankSum=-0.413;ClippingRankSum=0.000;DP=30;ExcessHet=3.0103;FS=12.657;MLEAC=1;MLEAF=0.500;MQ=39.99;MQRankSum=3.135;QD=12.74;ReadPosRankSum=0.703;SOR=1.061	GT:AD:DP:GQ:PL	0/1:14,14:28:99:394,0,302
EU153401.1	259356	.	G	GGAGA	310.73	.	AC=1;AF=0.500;AN=2;BaseQRankSum=0.789;ClippingRankSum=0.000;DP=11;ExcessHet=3.0103;FS=0.000;MLEAC=1;MLEAF=0.500;MQ=53.69;MQRankSum=2.744;QD=28.25;ReadPosRankSum=2.744;SOR=0.293	GT:AD:DP:GQ:PL	0/1:3,8:11:47:348,0,47
EU153401.1	259475	.	T	A	465.77	.	AC=1;AF=0.500;AN=2;BaseQRankSum=0.988;ClippingRankSum=0.000;DP=18;ExcessHet=3.0103;FS=14.472;MLEAC=1;MLEAF=0.500;MQ=58.36;MQRankSum=0.000;QD=29.11;ReadPosRankSum=2.784;SOR=2.031	GT:AD:DP:GQ:PL	0/1:3,13:16:51:494,0,51
EU153401.1	260356	.	T	A	785.77	.	AC=2;AF=1.00;AN=2;DP=37;ExcessHet=3.0103;FS=0.000;MLEAC=2;MLEAF=1.00;MQ=48.33;QD=27.14;SOR=1.402	GT:AD:DP:GQ:PL	1/1:0,20:20:60:814,60,0
EU153401.1	260468	.	C	CTCTG	867.73	.	AC=1;AF=0.500;AN=2;BaseQRankSum=2.811;ClippingRankSum=0.000;DP=64;ExcessHet=3.0103;FS=31.592;MLEAC=1;MLEAF=0.500;MQ=47.43;MQRankSum=5.185;QD=20.18;ReadPosRankSum=5.340;SOR=0.004	GT:AD:DP:GQ:PL	0/1:20,23:43:99:905,0,630
EU153401.1	261236	.	A	C	148.77	.	AC=1;AF=0.500;AN=2;BaseQRankSum=1.241;ClippingRankSum=0.000;DP=45;ExcessHet=3.0103;FS=11.301;MLEAC=1;MLEAF=0.500;MQ=52.57;MQRankSum=-1.888;QD=4.96;ReadPosRankSum=2.137;SOR=3.309	GT:AD:DP:GQ:PL	0/1:24,6:30:99:177,0,1032
EU153401.1	261238	.	T	TAA	58.73	.	AC=1;AF=0.500;AN=2;BaseQRankSum=0.966;ClippingRankSum=0.000;DP=44;ExcessHet=3.0103;FS=0.000;MLEAC=1;MLEAF=0.500;MQ=52.71;MQRankSum=-3.366;QD=2.18;ReadPosRankSum=-2.961;SOR=1.112	GT:AD:DP:GQ:PL	0/1:23,4:27:96:96,0,996
EU153401.1	261239	.	C	G	157.73	.	AC=1;AF=0.500;AN=2;BaseQRankSum=1.332;ClippingRankSum=0.000;DP=43;ExcessHet=3.0103;FS=13.183;MLEAC=1;MLEAF=0.500;MQ=52.99;MQRankSum=-4.263;QD=6.31;ReadPosRankSum=1.677;SOR=3.908	GT:AD:DP:GQ:PL	0/1:19,6:25:99:195,0,779
EU153401.1	261243	.	A	AAC	64.73	.	AC=1;AF=0.500;AN=2;BaseQRankSum=0.692;ClippingRankSum=0.000;DP=41;ExcessHet=3.0103;FS=8.671;MLEAC=1;MLEAF=0.500;MQ=53.09;MQRankSum=-1.465;QD=2.49;ReadPosRankSum=1.663;SOR=2.939	GT:AD:DP:GQ:PL	0/1:22,4:26:99:102,0,912
EU153401.1	261244	.	G	GAATCA	73.73	.	AC=1;AF=0.500;AN=2;BaseQRankSum=0.747;ClippingRankSum=0.000;DP=41;ExcessHet=3.0103;FS=8.953;MLEAC=1;MLEAF=0.500;MQ=53.09;MQRankSum=-2.052;QD=3.21;ReadPosRankSum=1.837;SOR=3.076	GT:AD:DP:GQ:PL	0/1:19,4:23:99:111,0,786
EU153401.1	261245	.	T	A	199.73	.	AC=1;AF=0.500;AN=2;BaseQRankSum=1.146;ClippingRankSum=0.000;DP=41;ExcessHet=3.0103;FS=1.752;MLEAC=1;MLEAF=0.500;MQ=53.09;MQRankSum=-4.058;QD=7.68;ReadPosRankSum=-1.287;SOR=1.179	GT:AD:DP:GQ:PL	0/1:19,7:26:99:237,0,777
EU153401.1	261246	.	TGGC	T	202.73	.	AC=1;AF=0.500;AN=2;BaseQRankSum=0.994;ClippingRankSum=0.000;DP=41;ExcessHet=3.0103;FS=7.650;MLEAC=1;MLEAF=0.500;MQ=53.09;MQRankSum=-3.483;QD=8.45;ReadPosRankSum=-0.329;SOR=2.570	GT:AD:DP:GQ:PL	0/1:17,7:24:99:240,0,735
EU153401.1	261253	.	AGG	A	58.73	.	AC=1;AF=0.500;AN=2;BaseQRankSum=0.814;ClippingRankSum=0.000;DP=41;ExcessHet=3.0103;FS=9.118;MLEAC=1;MLEAF=0.500;MQ=54.01;MQRankSum=-1.933;QD=2.18;SOR=3.105	GT:AD:DP:GQ:PL	0/1:23,4:27:96:96,0,996
EU153401.1	261254	.	G	GAA	70.73	.	AC=1;AF=0.500;AN=2;BaseQRankSum=1.016;ClippingRankSum=0.000;DP=41;ExcessHet=3.0103;FS=0.000;MLEAC=1;MLEAF=0.500;MQ=54.01;MQRankSum=-2.070;QD=2.95;ReadPosRankSum=0.093;SOR=0.941	GT:AD:DP:GQ:PL	0/1:20,4:24:99:108,0,828
EU153401.1	261255	.	G	GCAA	61.73	.	AC=1;AF=0.500;AN=2;BaseQRankSum=0.709;ClippingRankSum=0.000;DP=40;ExcessHet=3.0103;FS=9.779;MLEAC=1;MLEAF=0.500;MQ=53.86;MQRankSum=-2.118;QD=2.37;ReadPosRankSum=2.394;SOR=3.252	GT:AD:DP:GQ:PL	0/1:22,4:26:99:99,0,954
EU153401.1	261256	.	G	A	28.77	.	AC=1;AF=0.500;AN=2;BaseQRankSum=0.622;ClippingRankSum=0.000;DP=40;ExcessHet=3.0103;FS=0.000;MLEAC=1;MLEAF=0.500;MQ=53.86;MQRankSum=-1.658;QD=1.15;ReadPosRankSum=0.310;SOR=0.960	GT:AD:DP:GQ:PL	0/1:22,3:25:57:57,0,957
EU153401.1	261259	.	T	A	160.77	.	AC=1;AF=0.500;AN=2;BaseQRankSum=0.879;ClippingRankSum=0.000;DP=38;ExcessHet=3.0103;FS=12.942;MLEAC=1;MLEAF=0.500;MQ=53.73;MQRankSum=-2.772;QD=6.43;ReadPosRankSum=1.133;SOR=3.909	GT:AD:DP:GQ:PL	0/1:19,6:25:99:189,0,903
EU153401.1	261260	.	T	C	31.77	.	AC=1;AF=0.500;AN=2;BaseQRankSum=0.654;ClippingRankSum=0.000;DP=38;ExcessHet=3.0103;FS=0.000;MLEAC=1;MLEAF=0.500;MQ=53.73;MQRankSum=-1.667;QD=1.38;ReadPosRankSum=-0.047;SOR=0.732	GT:AD:DP:GQ:PL	0/1:20,3:23:60:60,0,953
EU153401.1	261261	.	A	ACAAGGG	73.73	.	AC=1;AF=0.500;AN=2;BaseQRankSum=1.266;ClippingRankSum=0.000;DP=38;ExcessHet=3.0103;FS=10.447;MLEAC=1;MLEAF=0.500;MQ=53.73;MQRankSum=-2.620;QD=3.35;ReadPosRankSum=1.096;SOR=3.240	GT:AD:DP:GQ:PL	0/1:18,4:22:99:111,0,825
EU153401.1	261263	.	A	AGGAGAAATG	22.75	.	AC=1;AF=0.500;AN=2;BaseQRankSum=0.728;ClippingRankSum=0.000;DP=38;ExcessHet=3.0103;FS=0.000;MLEAC=1;MLEAF=0.500;MQ=53.73;MQRankSum=-2.468;QD=0.91;ReadPosRankSum=0.264;SOR=0.412	GT:AD:DP:GQ:PL	0/1:22,3:25:60:60,0,953
EU153401.1	261264	.	A	ATTGG	67.73	.	AC=1;AF=0.500;AN=2;BaseQRankSum=0.991;ClippingRankSum=0.000;DP=38;ExcessHet=3.0103;FS=9.048;MLEAC=1;MLEAF=0.500;MQ=53.73;MQRankSum=-1.719;QD=2.71;ReadPosRankSum=1.012;SOR=3.091	GT:AD:DP:GQ:PL	0/1:21,4:25:99:105,0,908
EU153401.1	261269	.	T	TAAAGA	11.08	.	AC=1;AF=0.500;AN=2;BaseQRankSum=0.598;ClippingRankSum=0.000;DP=39;ExcessHet=3.0103;FS=0.000;MLEAC=1;MLEAF=0.500;MQ=53.42;MQRankSum=-1.414;QD=0.43;ReadPosRankSum=-1.613;SOR=1.148	GT:AD:DP:GQ:PL	0/1:25,1:26:48:48,0,1121
EU153401.1	261272	.	C	CA	11.08	.	AC=1;AF=0.500;AN=2;BaseQRankSum=0.677;ClippingRankSum=0.000;DP=42;ExcessHet=3.0103;FS=3.023;MLEAC=1;MLEAF=0.500;MQ=52.68;MQRankSum=-1.992;QD=0.38;ReadPosRankSum=-1.949;SOR=1.911	GT:AD:DP:GQ:PL	0/1:26,3:29:48:48,0,1121
EU153401.1	261275	.	GA	G	115.73	.	AC=1;AF=0.500;AN=2;BaseQRankSum=1.349;ClippingRankSum=0.000;DP=41;ExcessHet=3.0103;FS=2.143;MLEAC=1;MLEAF=0.500;MQ=52.48;MQRankSum=-2.420;QD=5.03;ReadPosRankSum=-0.150;SOR=1.646	GT:AD:DP:GQ:PL	0/1:18,5:23:99:153,0,822
EU153401.1	261278	.	A	AAC	172.73	.	AC=1;AF=0.500;AN=2;BaseQRankSum=1.375;ClippingRankSum=0.000;DP=41;ExcessHet=3.0103;FS=5.180;MLEAC=1;MLEAF=0.500;MQ=52.48;MQRankSum=-3.771;QD=9.09;ReadPosRankSum=-0.160;SOR=1.925	GT:AD:DP:GQ:PL	0/1:14,5:19:99:210,0,609
EU153401.1	261282	.	G	T	424.77	.	AC=1;AF=0.500;AN=2;BaseQRankSum=1.978;ClippingRankSum=0.000;DP=41;ExcessHet=3.0103;FS=9.395;MLEAC=1;MLEAF=0.500;MQ=52.48;MQRankSum=-2.732;QD=15.17;ReadPosRankSum=-2.322;SOR=2.478	GT:AD:DP:GQ:PL	0/1:17,11:28:99:453,0,716
EU153401.1	261286	.	A	G	160.77	.	AC=1;AF=0.500;AN=2;BaseQRankSum=0.835;ClippingRankSum=0.000;DP=40;ExcessHet=3.0103;FS=0.000;MLEAC=1;MLEAF=0.500;MQ=52.28;MQRankSum=-1.370;QD=5.95;ReadPosRankSum=-1.372;SOR=0.972	GT:AD:DP:GQ:PL	0/1:21,6:27:99:189,0,902
EU153401.1	261288	.	T	C	157.73	.	AC=1;AF=0.500;AN=2;BaseQRankSum=0.904;ClippingRankSum=0.000;DP=40;ExcessHet=3.0103;FS=0.000;MLEAC=1;MLEAF=0.500;MQ=52.28;MQRankSum=-1.438;QD=6.31;ReadPosRankSum=-1.738;SOR=1.051	GT:AD:DP:GQ:PL	0/1:19,6:25:99:195,0,818
EU153401.1	261289	.	A	T	217.77	.	AC=1;AF=0.500;AN=2;BaseQRankSum=1.026;ClippingRankSum=0.000;DP=40;ExcessHet=3.0103;FS=4.310;MLEAC=1;MLEAF=0.500;MQ=52.28;MQRankSum=-2.494;QD=9.47;ReadPosRankSum=-1.482;SOR=1.535	GT:AD:DP:GQ:PL	0/1:16,7:23:99:246,0,690
EU153401.1	261290	.	A	G	112.77	.	AC=1;AF=0.500;AN=2;BaseQRankSum=0.775;ClippingRankSum=0.000;DP=39;ExcessHet=3.0103;FS=9.161;MLEAC=1;MLEAF=0.500;MQ=52.13;MQRankSum=-1.751;QD=4.34;ReadPosRankSum=-0.782;SOR=3.442	GT:AD:DP:GQ:PL	0/1:21,5:26:99:141,0,1034
EU153401.1	261294	.	C	T	61.73	.	AC=1;AF=0.500;AN=2;BaseQRankSum=0.709;ClippingRankSum=0.000;DP=40;ExcessHet=3.0103;FS=9.048;MLEAC=1;MLEAF=0.500;MQ=52.34;MQRankSum=-1.723;QD=2.37;ReadPosRankSum=-0.779;SOR=3.091	GT:AD:DP:GQ:PL	0/1:22,4:26:99:99,0,1037
EU153401.1	261295	.	A	T	13.91	.	AC=1;AF=0.500;AN=2;BaseQRankSum=0.532;ClippingRankSum=0.000;DP=39;ExcessHet=3.0103;FS=0.000;MLEAC=1;MLEAF=0.500;MQ=52.19;MQRankSum=-2.224;QD=0.54;ReadPosRankSum=-0.050;SOR=0.368	GT:AD:DP:GQ:PL	0/1:23,3:26:51:51,0,1121
EU153401.1	261296	.	C	T	157.77	.	AC=1;AF=0.500;AN=2;BaseQRankSum=0.756;ClippingRankSum=0.000;DP=40;ExcessHet=3.0103;FS=0.000;MLEAC=1;MLEAF=0.500;MQ=51.86;MQRankSum=-1.151;QD=5.84;ReadPosRankSum=-0.843;SOR=0.495	GT:AD:DP:GQ:PL	0/1:22,5:27:99:186,0,989
EU153401.1	261297	.	AAC	A	106.73	.	AC=1;AF=0.500;AN=2;BaseQRankSum=0.756;ClippingRankSum=0.000;DP=40;ExcessHet=3.0103;FS=0.000;MLEAC=1;MLEAF=0.500;MQ=51.86;MQRankSum=-1.151;QD=3.95;ReadPosRankSum=-0.813;SOR=0.495	GT:AD:DP:GQ:PL	0/1:22,5:27:99:144,0,992
EU153401.1	261301	.	T	TGC	106.73	.	AC=1;AF=0.500;AN=2;BaseQRankSum=0.756;ClippingRankSum=0.000;DP=39;ExcessHet=3.0103;FS=0.000;MLEAC=1;MLEAF=0.500;MQ=51.86;MQRankSum=-1.151;QD=3.95;ReadPosRankSum=-1.259;SOR=0.495	GT:AD:DP:GQ:PL	0/1:22,5:27:99:144,0,992
EU153401.1	261304	.	T	C	478.77	.	AC=1;AF=0.500;AN=2;BaseQRankSum=0.000;ClippingRankSum=0.000;DP=37;ExcessHet=3.0103;FS=6.455;MLEAC=1;MLEAF=0.500;MQ=51.38;MQRankSum=-3.545;QD=19.15;ReadPosRankSum=-2.015;SOR=2.147	GT:AD:DP:GQ:PL	0/1:12,13:25:99:507,0,587
EU153401.1	261305	.	A	T	25.78	.	AC=1;AF=0.500;AN=2;BaseQRankSum=0.000;ClippingRankSum=0.000;DP=37;ExcessHet=3.0103;FS=5.825;MLEAC=1;MLEAF=0.500;MQ=50.83;MQRankSum=-1.489;QD=0.99;ReadPosRankSum=0.319;SOR=2.387	GT:AD:DP:GQ:PL	0/1:23,3:26:54:54,0,1127
EU153401.1	261307	.	A	C	115.77	.	AC=1;AF=0.500;AN=2;BaseQRankSum=0.775;ClippingRankSum=0.000;DP=37;ExcessHet=3.0103;FS=0.000;MLEAC=1;MLEAF=0.500;MQ=50.83;MQRankSum=-0.655;QD=4.45;ReadPosRankSum=-1.455;SOR=0.719	GT:AD:DP:GQ:PL	0/1:21,5:26:99:144,0,1037
EU153401.1	261315	.	G	A	34.77	.	AC=1;AF=0.500;AN=2;BaseQRankSum=0.638;ClippingRankSum=0.000;DP=35;ExcessHet=3.0103;FS=6.520;MLEAC=1;MLEAF=0.500;MQ=50.32;MQRankSum=-1.343;QD=1.45;ReadPosRankSum=1.398;SOR=2.824	GT:AD:DP:GQ:PL	0/1:21,3:24:63:63,0,1001
EU153401.1	261324	.	A	C	73.77	.	AC=1;AF=0.500;AN=2;BaseQRankSum=0.692;ClippingRankSum=0.000;DP=37;ExcessHet=3.0103;FS=0.000;MLEAC=1;MLEAF=0.500;MQ=50.89;MQRankSum=-0.765;QD=2.84;ReadPosRankSum=-0.178;SOR=0.412	GT:AD:DP:GQ:PL	0/1:22,4:26:99:102,0,1089
EU153401.1	261327	.	A	G	70.77	.	AC=1;AF=0.500;AN=2;BaseQRankSum=0.728;ClippingRankSum=0.000;DP=35;ExcessHet=3.0103;FS=0.000;MLEAC=1;MLEAF=0.500;MQ=51.59;MQRankSum=-1.193;QD=2.95;ReadPosRankSum=-0.659;SOR=0.527	GT:AD:DP:GQ:PL	0/1:20,4:24:99:99,0,1176
EU153401.1	261329	.	T	C	178.77	.	AC=1;AF=0.500;AN=2;BaseQRankSum=0.994;ClippingRankSum=0.000;DP=36;ExcessHet=3.0103;FS=8.280;MLEAC=1;MLEAF=0.500;MQ=51.85;MQRankSum=-3.698;QD=8.51;ReadPosRankSum=-0.624;SOR=2.250	GT:AD:DP:GQ:PL	0/1:15,6:21:99:207,0,834
EU153401.1	261333	.	A	T	163.77	.	AC=1;AF=0.500;AN=2;BaseQRankSum=0.816;ClippingRankSum=0.000;DP=34;ExcessHet=3.0103;FS=4.993;MLEAC=1;MLEAF=0.500;MQ=51.90;MQRankSum=-3.273;QD=6.82;ReadPosRankSum=-0.178;SOR=1.919	GT:AD:DP:GQ:PL	0/1:19,5:24:99:192,0,1089
EU153401.1	261340	.	A	G	91.77	.	AC=1;AF=0.500;AN=2;BaseQRankSum=0.817;ClippingRankSum=0.000;DP=28;ExcessHet=3.0103;FS=2.350;MLEAC=1;MLEAF=0.500;MQ=52.02;MQRankSum=-3.477;QD=4.59;ReadPosRankSum=-0.142;SOR=1.535	GT:AD:DP:GQ:PL	0/1:16,4:20:99:120,0,927
EU153401.1	261348	.	T	C	52.77	.	AC=1;AF=0.500;AN=2;BaseQRankSum=0.913;ClippingRankSum=0.000;DP=19;ExcessHet=3.0103;FS=6.662;MLEAC=1;MLEAF=0.500;MQ=54.35;MQRankSum=-3.099;QD=2.93;ReadPosRankSum=0.178;SOR=2.821	GT:AD:DP:GQ:PL	0/1:15,3:18:81:81,0,888
EU153401.1	261349	.	T	A	52.77	.	AC=1;AF=0.500;AN=2;BaseQRankSum=0.913;ClippingRankSum=0.000;DP=18;ExcessHet=3.0103;FS=6.662;MLEAC=1;MLEAF=0.500;MQ=55.39;MQRankSum=-3.099;QD=2.93;ReadPosRankSum=0.237;SOR=2.821	GT:AD:DP:GQ:PL	0/1:15,3:18:81:81,0,888
EU153401.1	261353	.	CGAAAAAA	C	130.73	.	AC=1;AF=0.500;AN=2;BaseQRankSum=-0.073;ClippingRankSum=0.000;DP=19;ExcessHet=3.0103;FS=0.000;MLEAC=1;MLEAF=0.500;MQ=54.44;MQRankSum=-3.332;QD=6.88;ReadPosRankSum=0.794;SOR=1.022	GT:AD:DP:GQ:PL	0/1:14,5:19:99:168,0,840
EU153401.1	261362	.	G	GT	46.73	.	AC=1;AF=0.500;AN=2;BaseQRankSum=0.789;ClippingRankSum=0.000;DP=17;ExcessHet=3.0103;FS=6.422;MLEAC=1;MLEAF=0.500;MQ=53.75;MQRankSum=-2.379;QD=2.75;SOR=2.833	GT:AD:DP:GQ:PL	0/1:14,3:17:84:84,0,846
EU153401.1	261363	.	A	T	11.12	.	AC=1;AF=0.500;AN=2;BaseQRankSum=0.786;ClippingRankSum=0.000;DP=17;ExcessHet=3.0103;FS=8.113;MLEAC=1;MLEAF=0.500;MQ=53.75;MQRankSum=-1.407;QD=0.65;SOR=2.230	GT:AD:DP:GQ:PL	0/1:15,2:17:39:39,0,891
EU153401.1	261365	.	A	ATGCCTACATC	46.73	.	AC=1;AF=0.500;AN=2;BaseQRankSum=0.789;ClippingRankSum=0.000;DP=17;ExcessHet=3.0103;FS=6.422;MLEAC=1;MLEAF=0.500;MQ=53.75;MQRankSum=-2.379;QD=2.75;SOR=2.833	GT:AD:DP:GQ:PL	0/1:14,3:17:84:84,0,846
EU153401.1	261373	.	AAAGGAGAAGT	A	43.73	.	AC=1;AF=0.500;AN=2;BaseQRankSum=1.068;ClippingRankSum=0.000;DP=18;ExcessHet=3.0103;FS=6.662;MLEAC=1;MLEAF=0.500;MQ=54.12;MQRankSum=-2.488;QD=2.43;ReadPosRankSum=-1.512;SOR=2.821	GT:AD:DP:GQ:PL	0/1:15,3:18:81:81,0,958
EU153401.1	261390	.	TCAAG	T	22.75	.	AC=1;AF=0.500;AN=2;BaseQRankSum=1.048;ClippingRankSum=0.000;DP=22;ExcessHet=3.0103;FS=11.083;MLEAC=1;MLEAF=0.500;MQ=53.10;MQRankSum=-2.285;QD=1.03;ReadPosRankSum=-2.665;SOR=2.796	GT:AD:DP:GQ:PL	0/1:19,3:22:60:60,0,1520
EU153401.1	261394	.	G	A	121.77	.	AC=1;AF=0.500;AN=2;BaseQRankSum=1.394;ClippingRankSum=0.000;DP=22;ExcessHet=3.0103;FS=14.018;MLEAC=1;MLEAF=0.500;MQ=53.10;MQRankSum=-3.149;QD=5.53;ReadPosRankSum=-0.987;SOR=3.598	GT:AD:DP:GQ:PL	0/1:17,5:22:99:150,0,1276
EU153401.1	261395	.	T	TG	22.75	.	AC=1;AF=0.500;AN=2;BaseQRankSum=0.930;ClippingRankSum=0.000;DP=22;ExcessHet=3.0103;FS=11.083;MLEAC=1;MLEAF=0.500;MQ=53.10;MQRankSum=-2.285;QD=1.03;ReadPosRankSum=-2.649;SOR=2.796	GT:AD:DP:GQ:PL	0/1:19,3:22:60:60,0,1520
EU153401.1	261397	.	A	AT	22.75	.	AC=1;AF=0.500;AN=2;BaseQRankSum=1.064;ClippingRankSum=0.000;DP=25;ExcessHet=3.0103;FS=10.193;MLEAC=1;MLEAF=0.500;MQ=53.97;MQRankSum=-2.532;QD=0.91;SOR=2.804	GT:AD:DP:GQ:PL	0/1:22,3:25:60:60,0,1520
EU153401.1	261400	.	A	AT	22.75	.	AC=1;AF=0.500;AN=2;BaseQRankSum=0.638;ClippingRankSum=0.000;DP=24;ExcessHet=3.0103;FS=10.887;MLEAC=1;MLEAF=0.500;MQ=53.71;MQRankSum=-2.452;QD=0.95;SOR=2.798	GT:AD:DP:GQ:PL	0/1:21,3:24:60:60,0,1520
EU153401.1	261402	.	C	G	34.77	.	AC=1;AF=0.500;AN=2;BaseQRankSum=0.638;ClippingRankSum=0.000;DP=24;ExcessHet=3.0103;FS=10.887;MLEAC=1;MLEAF=0.500;MQ=53.71;MQRankSum=-2.452;QD=1.45;SOR=2.798	GT:AD:DP:GQ:PL	0/1:21,3:24:63:63,0,1478
EU153401.1	261404	.	T	TC	25.74	.	AC=1;AF=0.500;AN=2;BaseQRankSum=0.780;ClippingRankSum=0.000;DP=23;ExcessHet=3.0103;FS=10.307;MLEAC=1;MLEAF=0.500;MQ=53.42;MQRankSum=-2.370;QD=1.12;ReadPosRankSum=-2.697;SOR=2.802	GT:AD:DP:GQ:PL	0/1:20,3:23:63:63,0,1478
EU153401.1	261407	.	G	C	217.77	.	AC=1;AF=0.500;AN=2;BaseQRankSum=1.378;ClippingRankSum=0.000;DP=22;ExcessHet=3.0103;FS=4.775;MLEAC=1;MLEAF=0.500;MQ=54.78;MQRankSum=-4.466;QD=9.90;ReadPosRankSum=-1.994;SOR=2.303	GT:AD:DP:GQ:PL	0/1:16,6:22:99:246,0,1081
EU153401.1	261838	.	T	C	37.77	.	AC=1;AF=0.500;AN=2;BaseQRankSum=-1.397;ClippingRankSum=0.000;DP=35;ExcessHet=3.0103;FS=0.000;MLEAC=1;MLEAF=0.500;MQ=54.41;MQRankSum=-4.172;QD=1.35;ReadPosRankSum=-2.322;SOR=0.941	GT:AD:DP:GQ:PL	0/1:24,4:28:66:66,0,1813
EU153401.1	261839	.	G	A	291.77	.	AC=1;AF=0.500;AN=2;BaseQRankSum=0.000;ClippingRankSum=0.000;DP=35;ExcessHet=3.0103;FS=1.691;MLEAC=1;MLEAF=0.500;MQ=54.41;MQRankSum=-3.882;QD=10.42;ReadPosRankSum=-3.959;SOR=0.307	GT:AD:DP:GQ:PL	0/1:19,9:28:99:320,0,766
EU153401.1	262227	.	G	A	316.77	.	AC=1;AF=0.500;AN=2;BaseQRankSum=-2.996;ClippingRankSum=0.000;DP=58;ExcessHet=3.0103;FS=1.168;MLEAC=1;MLEAF=0.500;MQ=40.94;MQRankSum=-1.848;QD=5.76;ReadPosRankSum=0.271;SOR=0.919	GT:AD:DP:GQ:PL	0/1:41,14:55:99:345,0,1676
EU153401.1	262259	.	T	C	43.73	.	AC=1;AF=0.500;AN=2;BaseQRankSum=1.154;ClippingRankSum=0.000;DP=74;ExcessHet=3.0103;FS=1.777;MLEAC=1;MLEAF=0.500;MQ=42.70;MQRankSum=0.173;QD=0.62;ReadPosRankSum=0.507;SOR=1.262	GT:AD:DP:GQ:PL	0/1:63,7:70:81:81,0,2294
EU153401.1	262410	.	A	G	553.77	.	AC=2;AF=1.00;AN=2;DP=13;ExcessHet=3.0103;FS=0.000;MLEAC=2;MLEAF=1.00;MQ=60.00;QD=31.41;SOR=1.609	GT:AD:DP:GQ:PL	1/1:0,13:13:39:582,39,0
EU153401.1	262648	.	C	A	154.77	.	AC=1;AF=0.500;AN=2;BaseQRankSum=0.678;ClippingRankSum=0.000;DP=77;ExcessHet=3.0103;FS=48.536;MLEAC=1;MLEAF=0.500;MQ=51.01;MQRankSum=-4.138;QD=2.28;ReadPosRankSum=-5.148;SOR=4.971	GT:AD:DP:GQ:PL	0/1:57,11:68:99:183,0,2072
EU153401.1	262655	.	A	G	233.77	.	AC=1;AF=0.500;AN=2;BaseQRankSum=1.231;ClippingRankSum=0.000;DP=67;ExcessHet=3.0103;FS=5.544;MLEAC=1;MLEAF=0.500;MQ=53.91;MQRankSum=0.011;QD=3.90;ReadPosRankSum=0.673;SOR=0.178	GT:AD:DP:GQ:PL	0/1:49,11:60:99:262,0,2138
EU153401.1	262665	.	T	G	148.77	.	AC=1;AF=0.500;AN=2;BaseQRankSum=0.577;ClippingRankSum=0.000;DP=47;ExcessHet=3.0103;FS=3.988;MLEAC=1;MLEAF=0.500;MQ=57.05;MQRankSum=-4.474;QD=3.23;ReadPosRankSum=-1.839;SOR=1.625	GT:AD:DP:GQ:PL	0/1:39,7:46:99:177,0,1724
EU153401.1	262670	.	G	A	154.77	.	AC=1;AF=0.500;AN=2;BaseQRankSum=0.398;ClippingRankSum=0.000;DP=45;ExcessHet=3.0103;FS=1.862;MLEAC=1;MLEAF=0.500;MQ=57.52;MQRankSum=-5.726;QD=3.77;ReadPosRankSum=-2.136;SOR=1.402	GT:AD:DP:GQ:PL	0/1:34,7:41:99:183,0,1661
EU153401.1	262675	.	GCATC	G	109.73	.	AC=1;AF=0.500;AN=2;BaseQRankSum=1.023;ClippingRankSum=0.000;DP=43;ExcessHet=3.0103;FS=8.182;MLEAC=1;MLEAF=0.500;MQ=57.29;MQRankSum=-4.343;QD=2.74;ReadPosRankSum=-2.260;SOR=3.037	GT:AD:DP:GQ:PL	0/1:34,6:40:99:147,0,1552
EU153401.1	262682	.	A	ACTG	109.73	.	AC=1;AF=0.500;AN=2;BaseQRankSum=0.633;ClippingRankSum=0.000;DP=38;ExcessHet=3.0103;FS=2.795;MLEAC=1;MLEAF=0.500;MQ=58.20;MQRankSum=-1.520;QD=3.05;SOR=1.536	GT:AD:DP:GQ:PL	0/1:34,2:36:99:147,0,1547
EU153401.1	262729	.	T	TCC	55.73	.	AC=1;AF=0.500;AN=2;BaseQRankSum=0.814;ClippingRankSum=0.000;DP=43;ExcessHet=3.0103;FS=5.630;MLEAC=1;MLEAF=0.500;MQ=53.45;MQRankSum=-3.130;QD=2.06;ReadPosRankSum=-0.333;SOR=2.262	GT:AD:DP:GQ:PL	0/1:24,3:27:93:93,0,1038
EU153401.1	262730	.	T	C	106.77	.	AC=1;AF=0.500;AN=2;BaseQRankSum=1.092;ClippingRankSum=0.000;DP=42;ExcessHet=3.0103;FS=0.000;MLEAC=1;MLEAF=0.500;MQ=53.29;MQRankSum=-2.205;QD=4.11;ReadPosRankSum=-0.177;SOR=0.409	GT:AD:DP:GQ:PL	0/1:21,5:26:99:135,0,1035
EU153401.1	262733	.	A	G	25.78	.	AC=1;AF=0.500;AN=2;BaseQRankSum=0.914;ClippingRankSum=0.000;DP=43;ExcessHet=3.0103;FS=6.016;MLEAC=1;MLEAF=0.500;MQ=53.45;MQRankSum=-1.857;QD=0.95;ReadPosRankSum=0.525;SOR=0.895	GT:AD:DP:GQ:PL	0/1:24,3:27:54:54,0,999
EU153401.1	262735	.	ATG	A	16.82	.	AC=1;AF=0.500;AN=2;BaseQRankSum=0.723;ClippingRankSum=0.000;DP=42;ExcessHet=3.0103;FS=2.764;MLEAC=1;MLEAF=0.500;MQ=53.29;MQRankSum=-3.047;QD=0.65;ReadPosRankSum=-1.269;SOR=2.093	GT:AD:DP:GQ:PL	0/1:23,3:26:54:54,0,999
EU153401.1	262738	.	T	C	31.77	.	AC=1;AF=0.500;AN=2;BaseQRankSum=0.492;ClippingRankSum=0.000;DP=41;ExcessHet=3.0103;FS=5.528;MLEAC=1;MLEAF=0.500;MQ=53.11;MQRankSum=-2.961;QD=1.27;ReadPosRankSum=-1.749;SOR=2.215	GT:AD:DP:GQ:PL	0/1:22,3:25:60:60,0,915
EU153401.1	262740	.	G	A	28.77	.	AC=1;AF=0.500;AN=2;BaseQRankSum=0.000;ClippingRankSum=0.000;DP=39;ExcessHet=3.0103;FS=8.468;MLEAC=1;MLEAF=0.500;MQ=53.47;MQRankSum=-0.606;QD=1.25;ReadPosRankSum=0.345;SOR=2.228	GT:AD:DP:GQ:PL	0/1:21,2:23:57:57,0,957
EU153401.1	262793	.	T	C	37.77	.	AC=1;AF=0.500;AN=2;BaseQRankSum=-1.793;ClippingRankSum=0.000;DP=37;ExcessHet=3.0103;FS=0.000;MLEAC=1;MLEAF=0.500;MQ=54.51;MQRankSum=-4.599;QD=1.64;ReadPosRankSum=-2.057;SOR=0.941	GT:AD:DP:GQ:PL	0/1:20,3:23:66:66,0,831
EU153401.1	263165	.	G	A	313.78	.	AC=2;AF=1.00;AN=2;DP=16;ExcessHet=3.0103;FS=0.000;MLEAC=2;MLEAF=1.00;MQ=53.65;QD=30.17;SOR=0.693	GT:AD:DP:GQ:PL	1/1:0,8:8:24:342,24,0
EU153401.1	263276	.	C	T	97.77	.	AC=1;AF=0.500;AN=2;BaseQRankSum=-1.127;ClippingRankSum=0.000;DP=35;ExcessHet=3.0103;FS=0.000;MLEAC=1;MLEAF=0.500;MQ=41.89;MQRankSum=-0.374;QD=3.06;ReadPosRankSum=-0.656;SOR=0.368	GT:AD:DP:GQ:PL	0/1:28,4:32:99:126,0,991
EU153401.1	263295	.	G	A	121.77	.	AC=1;AF=0.500;AN=2;BaseQRankSum=0.427;ClippingRankSum=0.000;DP=24;ExcessHet=3.0103;FS=0.000;MLEAC=1;MLEAF=0.500;MQ=43.64;MQRankSum=-1.681;QD=5.07;ReadPosRankSum=0.504;SOR=1.071	GT:AD:DP:GQ:PL	0/1:20,4:24:99:150,0,805
EU153401.1	263298	.	C	CAG	489.73	.	AC=1;AF=0.500;AN=2;BaseQRankSum=3.482;ClippingRankSum=0.000;DP=24;ExcessHet=3.0103;FS=4.964;MLEAC=1;MLEAF=0.500;MQ=44.85;MQRankSum=1.462;QD=24.49;ReadPosRankSum=2.518;SOR=0.355	GT:AD:DP:GQ:PL	0/1:5,15:20:99:527,0,154
EU153401.1	263328	.	A	C	1083.77	.	AC=1;AF=0.500;AN=2;BaseQRankSum=-1.135;ClippingRankSum=0.000;DP=38;ExcessHet=3.0103;FS=5.846;MLEAC=1;MLEAF=0.500;MQ=41.05;MQRankSum=3.473;QD=28.52;ReadPosRankSum=3.661;SOR=0.808	GT:AD:DP:GQ:PL	0/1:9,29:38:99:1112,0,135
EU153401.1	263352	.	T	C	99.73	.	AC=1;AF=0.500;AN=2;BaseQRankSum=1.235;ClippingRankSum=0.000;DP=42;ExcessHet=3.0103;FS=11.278;MLEAC=1;MLEAF=0.500;MQ=45.72;MQRankSum=-2.154;QD=2.43;ReadPosRankSum=1.650;SOR=3.516	GT:AD:DP:GQ:PL	0/1:34,7:41:99:137,0,1233
EU153401.1	263357	.	A	G	231.77	.	AC=1;AF=0.500;AN=2;BaseQRankSum=1.907;ClippingRankSum=0.000;DP=44;ExcessHet=3.0103;FS=5.664;MLEAC=1;MLEAF=0.500;MQ=45.60;MQRankSum=-3.558;QD=5.27;ReadPosRankSum=1.894;SOR=1.911	GT:AD:DP:GQ:PL	0/1:34,10:44:99:260,0,1251
EU153401.1	263365	.	C	T	437.77	.	AC=1;AF=0.500;AN=2;BaseQRankSum=-0.835;ClippingRankSum=0.000;DP=45;ExcessHet=3.0103;FS=9.065;MLEAC=1;MLEAF=0.500;MQ=45.49;MQRankSum=5.080;QD=9.73;ReadPosRankSum=-0.631;SOR=0.349	GT:AD:DP:GQ:PL	0/1:28,17:45:99:466,0,963
EU153401.1	263372	.	T	C	16.86	.	AC=1;AF=0.500;AN=2;BaseQRankSum=1.638;ClippingRankSum=0.000;DP=45;ExcessHet=3.0103;FS=5.510;MLEAC=1;MLEAF=0.500;MQ=45.49;MQRankSum=-0.588;QD=0.37;ReadPosRankSum=1.755;SOR=2.636	GT:AD:DP:GQ:PL	0/1:41,4:45:45:45,0,1695
EU153401.1	263413	.	G	A	141.77	.	AC=1;AF=0.500;AN=2;BaseQRankSum=-0.520;ClippingRankSum=0.000;DP=53;ExcessHet=3.0103;FS=5.579;MLEAC=1;MLEAF=0.500;MQ=46.23;MQRankSum=-2.313;QD=2.78;ReadPosRankSum=-0.174;SOR=1.781	GT:AD:DP:GQ:PL	0/1:42,9:51:99:170,0,1501
EU153401.1	263461	.	A	G	737.77	.	AC=2;AF=1.00;AN=2;BaseQRankSum=1.687;ClippingRankSum=0.000;DP=21;ExcessHet=3.0103;FS=3.222;MLEAC=2;MLEAF=1.00;MQ=58.60;MQRankSum=3.078;QD=31.55;ReadPosRankSum=1.570;SOR=0.525	GT:AD:DP:GQ:PL	1/1:1,20:21:38:766,38,0
EU153401.1	263534	.	A	G	646.77	.	AC=2;AF=1.00;AN=2;DP=19;ExcessHet=3.0103;FS=0.000;MLEAC=2;MLEAF=1.00;MQ=60.00;QD=34.04;SOR=0.793	GT:AD:DP:GQ:PL	1/1:0,19:19:57:675,57,0
EU153401.1	263903	.	T	A	866.77	.	AC=2;AF=1.00;AN=2;DP=22;ExcessHet=3.0103;FS=0.000;MLEAC=2;MLEAF=1.00;MQ=58.47;QD=31.47;SOR=0.892	GT:AD:DP:GQ:PL	1/1:0,20:20:60:895,60,0
EU153401.1	263993	.	T	C	363.77	.	AC=1;AF=0.500;AN=2;BaseQRankSum=1.965;ClippingRankSum=0.000;DP=33;ExcessHet=3.0103;FS=3.393;MLEAC=1;MLEAF=0.500;MQ=59.09;MQRankSum=-3.265;QD=11.37;ReadPosRankSum=1.187;SOR=1.148	GT:AD:DP:GQ:PL	0/1:21,11:32:99:392,0,849
EU153401.1	263995	.	A	G	363.77	.	AC=1;AF=0.500;AN=2;BaseQRankSum=1.883;ClippingRankSum=0.000;DP=32;ExcessHet=3.0103;FS=3.393;MLEAC=1;MLEAF=0.500;MQ=59.06;MQRankSum=-3.431;QD=11.73;ReadPosRankSum=1.779;SOR=0.937	GT:AD:DP:GQ:PL	0/1:21,10:31:99:392,0,849
EU153401.1	264000	.	G	A	289.77	.	AC=1;AF=0.500;AN=2;BaseQRankSum=0.635;ClippingRankSum=0.000;DP=30;ExcessHet=3.0103;FS=1.550;MLEAC=1;MLEAF=0.500;MQ=59.00;MQRankSum=-3.545;QD=9.99;ReadPosRankSum=0.897;SOR=0.758	GT:AD:DP:GQ:PL	0/1:20,9:29:99:318,0,813
EU153401.1	264001	.	A	C	289.77	.	AC=1;AF=0.500;AN=2;BaseQRankSum=1.112;ClippingRankSum=0.000;DP=30;ExcessHet=3.0103;FS=1.550;MLEAC=1;MLEAF=0.500;MQ=59.00;MQRankSum=-3.545;QD=9.99;ReadPosRankSum=0.686;SOR=0.758	GT:AD:DP:GQ:PL	0/1:20,9:29:99:318,0,813
EU153401.1	264006	.	A	G	286.77	.	AC=1;AF=0.500;AN=2;BaseQRankSum=-0.293;ClippingRankSum=0.000;DP=31;ExcessHet=3.0103;FS=1.584;MLEAC=1;MLEAF=0.500;MQ=59.03;MQRankSum=-3.625;QD=9.56;ReadPosRankSum=-0.094;SOR=0.709	GT:AD:DP:GQ:PL	0/1:21,9:30:99:315,0,853
EU153401.1	264040	.	T	C	741.77	.	AC=1;AF=0.500;AN=2;BaseQRankSum=-0.624;ClippingRankSum=0.000;DP=23;ExcessHet=3.0103;FS=6.397;MLEAC=1;MLEAF=0.500;MQ=59.42;MQRankSum=3.831;QD=32.25;ReadPosRankSum=3.418;SOR=0.061	GT:AD:DP:GQ:PL	0/1:3,20:23:64:770,0,64
EU153401.1	264180	.	C	G	721.77	.	AC=1;AF=0.500;AN=2;BaseQRankSum=1.659;ClippingRankSum=0.000;DP=34;ExcessHet=3.0103;FS=0.000;MLEAC=1;MLEAF=0.500;MQ=56.24;MQRankSum=-3.425;QD=21.23;ReadPosRankSum=-1.030;SOR=0.830	GT:AD:DP:GQ:PL	0/1:15,19:34:99:750,0,773
EU153401.1	264184	.	A	C	805.77	.	AC=1;AF=0.500;AN=2;BaseQRankSum=1.566;ClippingRankSum=0.000;DP=34;ExcessHet=3.0103;FS=0.000;MLEAC=1;MLEAF=0.500;MQ=56.42;MQRankSum=-3.408;QD=23.70;ReadPosRankSum=-0.116;SOR=0.648	GT:AD:DP:GQ:PL	0/1:16,18:34:99:834,0,767
EU153401.1	264191	.	T	C	763.77	.	AC=1;AF=0.500;AN=2;BaseQRankSum=1.141;ClippingRankSum=0.000;DP=35;ExcessHet=3.0103;FS=0.000;MLEAC=1;MLEAF=0.500;MQ=56.81;MQRankSum=-3.083;QD=21.82;ReadPosRankSum=-0.279;SOR=0.727	GT:AD:DP:GQ:PL	0/1:16,19:35:99:792,0,815
EU153401.1	264195	.	C	CG	712.73	.	AC=1;AF=0.500;AN=2;BaseQRankSum=1.131;ClippingRankSum=0.000;DP=35;ExcessHet=3.0103;FS=0.000;MLEAC=1;MLEAF=0.500;MQ=56.81;MQRankSum=-3.083;QD=20.36;ReadPosRankSum=0.017;SOR=0.727	GT:AD:DP:GQ:PL	0/1:16,19:35:99:750,0,818
EU153401.1	264201	.	A	G	676.77	.	AC=1;AF=0.500;AN=2;BaseQRankSum=1.071;ClippingRankSum=0.000;DP=34;ExcessHet=3.0103;FS=0.000;MLEAC=1;MLEAF=0.500;MQ=57.49;MQRankSum=-2.948;QD=19.90;ReadPosRankSum=0.195;SOR=0.874	GT:AD:DP:GQ:PL	0/1:16,18:34:99:705,0,908
EU153401.1	264208	.	A	G	724.77	.	AC=1;AF=0.500;AN=2;BaseQRankSum=-1.189;ClippingRankSum=0.000;DP=33;ExcessHet=3.0103;FS=0.000;MLEAC=1;MLEAF=0.500;MQ=57.41;MQRankSum=-2.690;QD=21.96;ReadPosRankSum=-0.311;SOR=0.602	GT:AD:DP:GQ:PL	0/1:14,19:33:99:753,0,866
EU153401.1	264212	.	T	C	682.77	.	AC=1;AF=0.500;AN=2;BaseQRankSum=-0.174;ClippingRankSum=0.000;DP=33;ExcessHet=3.0103;FS=0.000;MLEAC=1;MLEAF=0.500;MQ=57.41;MQRankSum=-2.863;QD=20.69;ReadPosRankSum=0.291;SOR=0.665	GT:AD:DP:GQ:PL	0/1:15,18:33:99:711,0,869
EU153401.1	264217	.	A	G	721.77	.	AC=1;AF=0.500;AN=2;BaseQRankSum=-0.174;ClippingRankSum=0.000;DP=33;ExcessHet=3.0103;FS=0.000;MLEAC=1;MLEAF=0.500;MQ=57.41;MQRankSum=-2.863;QD=21.87;ReadPosRankSum=0.090;SOR=0.665	GT:AD:DP:GQ:PL	0/1:15,18:33:99:750,0,953
EU153401.1	264218	.	T	C	721.77	.	AC=1;AF=0.500;AN=2;BaseQRankSum=-0.171;ClippingRankSum=0.000;DP=34;ExcessHet=3.0103;FS=0.000;MLEAC=1;MLEAF=0.500;MQ=57.49;MQRankSum=-2.948;QD=21.23;ReadPosRankSum=0.397;SOR=0.859	GT:AD:DP:GQ:PL	0/1:16,18:34:99:750,0,953
EU153401.1	264224	.	T	C	808.77	.	AC=1;AF=0.500;AN=2;BaseQRankSum=-1.738;ClippingRankSum=0.000;DP=36;ExcessHet=3.0103;FS=0.000;MLEAC=1;MLEAF=0.500;MQ=57.21;MQRankSum=-2.828;QD=22.47;ReadPosRankSum=-0.353;SOR=0.646	GT:AD:DP:GQ:PL	0/1:15,21:36:99:837,0,905
EU153401.1	264228	.	A	G	915.77	.	AC=1;AF=0.500;AN=2;BaseQRankSum=-1.771;ClippingRankSum=0.000;DP=33;ExcessHet=3.0103;FS=1.560;MLEAC=1;MLEAF=0.500;MQ=57.19;MQRankSum=-2.471;QD=27.75;ReadPosRankSum=-0.182;SOR=0.368	GT:AD:DP:GQ:PL	0/1:14,19:33:99:944,0,1098
EU153401.1	264236	.	T	C	914.77	.	AC=1;AF=0.500;AN=2;BaseQRankSum=-1.915;ClippingRankSum=0.000;DP=46;ExcessHet=3.0103;FS=0.000;MLEAC=1;MLEAF=0.500;MQ=55.45;MQRankSum=-0.734;QD=20.33;ReadPosRankSum=0.673;SOR=0.722	GT:AD:DP:GQ:PL	0/1:21,24:45:99:943,0,1095
EU153401.1	264249	.	A	G	1004.77	.	AC=1;AF=0.500;AN=2;BaseQRankSum=-0.191;ClippingRankSum=0.000;DP=45;ExcessHet=3.0103;FS=2.781;MLEAC=1;MLEAF=0.500;MQ=55.44;MQRankSum=-3.551;QD=22.33;ReadPosRankSum=0.070;SOR=0.314	GT:AD:DP:GQ:PL	0/1:18,27:45:99:1033,0,1045
EU153401.1	264251	.	G	A	58.77	.	AC=1;AF=0.500;AN=2;BaseQRankSum=1.115;ClippingRankSum=0.000;DP=45;ExcessHet=3.0103;FS=13.300;MLEAC=1;MLEAF=0.500;MQ=55.44;MQRankSum=-4.057;QD=1.31;ReadPosRankSum=-1.444;SOR=1.864	GT:AD:DP:GQ:PL	0/1:40,5:45:87:87,0,2059
EU153401.1	264253	.	C	T	779.77	.	AC=1;AF=0.500;AN=2;BaseQRankSum=0.984;ClippingRankSum=0.000;DP=43;ExcessHet=3.0103;FS=2.793;MLEAC=1;MLEAF=0.500;MQ=55.47;MQRankSum=-0.674;QD=18.13;ReadPosRankSum=1.047;SOR=1.299	GT:AD:DP:GQ:PL	0/1:22,21:43:99:808,0,1256
EU153401.1	264264	.	C	G	826.77	.	AC=1;AF=0.500;AN=2;BaseQRankSum=1.996;ClippingRankSum=0.000;DP=45;ExcessHet=3.0103;FS=0.000;MLEAC=1;MLEAF=0.500;MQ=56.31;MQRankSum=-2.342;QD=20.67;ReadPosRankSum=0.691;SOR=0.591	GT:AD:DP:GQ:PL	0/1:18,22:40:99:855,0,625
EU153401.1	264322	.	T	C	737.77	.	AC=2;AF=1.00;AN=2;DP=20;ExcessHet=3.0103;FS=0.000;MLEAC=2;MLEAF=1.00;MQ=58.31;QD=34.18;SOR=0.693	GT:AD:DP:GQ:PL	1/1:0,18:18:54:766,54,0
EU153401.1	264456	.	G	A	869.77	.	AC=2;AF=1.00;AN=2;DP=28;ExcessHet=3.0103;FS=0.000;MLEAC=2;MLEAF=1.00;MQ=58.83;QD=27.06;SOR=1.270	GT:AD:DP:GQ:PL	1/1:0,24:24:72:898,72,0
EU153401.1	264518	.	T	C	1005.77	.	AC=2;AF=1.00;AN=2;DP=28;ExcessHet=3.0103;FS=0.000;MLEAC=2;MLEAF=1.00;MQ=60.00;QD=27.59;SOR=0.693	GT:AD:DP:GQ:PL	1/1:0,28:28:84:1034,84,0
EU153401.1	265180	.	TCA	T	817.73	.	AC=2;AF=1.00;AN=2;DP=20;ExcessHet=3.0103;FS=0.000;MLEAC=2;MLEAF=1.00;MQ=59.16;QD=28.13;SOR=1.022	GT:AD:DP:GQ:PL	1/1:0,19:19:57:855,57,0
EU153401.1	265335	.	T	C	900.77	.	AC=2;AF=1.00;AN=2;DP=41;ExcessHet=3.0103;FS=0.000;MLEAC=2;MLEAF=1.00;MQ=56.91;QD=27.13;SOR=0.693	GT:AD:DP:GQ:PL	1/1:0,22:22:66:929,66,0
EU153401.1	265363	.	G	A	1006.77	.	AC=1;AF=0.500;AN=2;BaseQRankSum=-0.897;ClippingRankSum=0.000;DP=46;ExcessHet=3.0103;FS=4.821;MLEAC=1;MLEAF=0.500;MQ=55.68;MQRankSum=5.414;QD=33.56;ReadPosRankSum=3.178;SOR=0.544	GT:AD:DP:GQ:PL	0/1:5,25:30:99:1035,0,134
EU153401.1	265371	.	G	T	1186.77	.	AC=2;AF=1.00;AN=2;BaseQRankSum=-0.426;ClippingRankSum=0.000;DP=45;ExcessHet=3.0103;FS=0.000;MLEAC=2;MLEAF=1.00;MQ=56.60;MQRankSum=5.480;QD=25.02;ReadPosRankSum=1.435;SOR=0.283	GT:AD:DP:GQ:PL	1/1:1,28:29:42:1215,42,0
EU153401.1	265372	.	T	C	1202.77	.	AC=2;AF=1.00;AN=2;BaseQRankSum=-0.426;ClippingRankSum=0.000;DP=45;ExcessHet=3.0103;FS=0.000;MLEAC=2;MLEAF=1.00;MQ=56.60;MQRankSum=5.480;QD=31.80;ReadPosRankSum=1.675;SOR=0.283	GT:AD:DP:GQ:PL	1/1:1,28:29:59:1231,59,0
EU153401.1	265421	.	T	C	1029.77	.	AC=2;AF=1.00;AN=2;DP=35;ExcessHet=3.0103;FS=0.000;MLEAC=2;MLEAF=1.00;MQ=58.08;QD=26.61;SOR=0.922	GT:AD:DP:GQ:PL	1/1:0,27:27:81:1058,81,0
EU153401.1	266012	.	T	C	504.77	.	AC=1;AF=0.500;AN=2;BaseQRankSum=2.242;ClippingRankSum=0.000;DP=44;ExcessHet=3.0103;FS=2.769;MLEAC=1;MLEAF=0.500;MQ=44.25;MQRankSum=3.947;QD=31.55;ReadPosRankSum=2.308;SOR=0.223	GT:AD:DP:GQ:PL	0/1:3,13:16:44:533,0,44
EU153401.1	266069	.	TTTTA	T	202.73	.	AC=1;AF=0.500;AN=2;BaseQRankSum=0.713;ClippingRankSum=0.000;DP=38;ExcessHet=3.0103;FS=0.000;MLEAC=1;MLEAF=0.500;MQ=46.93;MQRankSum=3.332;QD=8.11;ReadPosRankSum=3.782;SOR=0.527	GT:AD:DP:GQ:PL	0/1:18,7:25:99:240,0,735
EU153401.1	266184	.	A	G	574.77	.	AC=1;AF=0.500;AN=2;BaseQRankSum=0.175;ClippingRankSum=0.000;DP=24;ExcessHet=3.0103;FS=10.488;MLEAC=1;MLEAF=0.500;MQ=41.81;MQRankSum=3.184;QD=24.99;ReadPosRankSum=4.063;SOR=1.071	GT:AD:DP:GQ:PL	0/1:9,14:23:99:603,0,176
EU153401.1	266187	.	G	A	508.77	.	AC=1;AF=0.500;AN=2;DP=15;ExcessHet=3.0103;FS=0.000;MLEAC=1;MLEAF=0.500;MQ=50.04;QD=35.48;SOR=1.609	GT:AD:DP:GQ:PL	0/1:0,13:13:70:537,0,70
EU153401.1	266201	.	T	G	55.77	.	AC=1;AF=0.500;AN=2;BaseQRankSum=0.820;ClippingRankSum=0.000;DP=17;ExcessHet=3.0103;FS=6.021;MLEAC=1;MLEAF=0.500;MQ=50.29;MQRankSum=-2.014;QD=3.49;ReadPosRankSum=0.411;SOR=2.584	GT:AD:DP:GQ:PL	0/1:13,3:16:84:84,0,559
EU153401.1	266205	.	G	GCTCCAGGCTCC	40.73	.	AC=1;AF=0.500;AN=2;BaseQRankSum=0.735;ClippingRankSum=0.000;DP=20;ExcessHet=3.0103;FS=2.865;MLEAC=1;MLEAF=0.500;MQ=47.07;MQRankSum=-1.031;QD=2.14;ReadPosRankSum=0.848;SOR=2.012	GT:AD:DP:GQ:PL	0/1:16,3:19:78:78,0,604
EU153401.1	266219	.	G	A	338.77	.	AC=1;AF=0.500;AN=2;BaseQRankSum=0.000;ClippingRankSum=0.000;DP=24;ExcessHet=3.0103;FS=4.246;MLEAC=1;MLEAF=0.500;MQ=44.00;MQRankSum=4.093;QD=15.40;ReadPosRankSum=2.356;SOR=0.174	GT:AD:DP:GQ:PL	0/1:13,9:22:99:367,0,516
EU153401.1	266222	.	A	G	402.77	.	AC=1;AF=0.500;AN=2;BaseQRankSum=0.000;ClippingRankSum=0.000;DP=36;ExcessHet=3.0103;FS=0.000;MLEAC=1;MLEAF=0.500;MQ=43.08;MQRankSum=4.226;QD=19.18;ReadPosRankSum=2.621;SOR=0.527	GT:AD:DP:GQ:PL	0/1:10,11:21:99:431,0,387
EU153401.1	266262	.	A	G	12.05	.	AC=1;AF=0.500;AN=2;BaseQRankSum=0.690;ClippingRankSum=0.000;DP=32;ExcessHet=3.0103;FS=2.831;MLEAC=1;MLEAF=0.500;MQ=47.07;MQRankSum=-2.368;QD=0.57;ReadPosRankSum=-1.467;SOR=2.093	GT:AD:DP:GQ:PL	0/1:18,3:21:40:40,0,659
EU153401.1	266383	.	A	G	463.77	.	AC=1;AF=0.500;AN=2;BaseQRankSum=0.172;ClippingRankSum=0.000;DP=46;ExcessHet=3.0103;FS=7.669;MLEAC=1;MLEAF=0.500;MQ=42.92;MQRankSum=5.449;QD=10.08;ReadPosRankSum=5.364;SOR=0.145	GT:AD:DP:GQ:PL	0/1:32,14:46:99:492,0,1292
EU153401.1	266389	.	G	A	463.77	.	AC=1;AF=0.500;AN=2;BaseQRankSum=-1.311;ClippingRankSum=0.000;DP=46;ExcessHet=3.0103;FS=7.669;MLEAC=1;MLEAF=0.500;MQ=42.92;MQRankSum=5.449;QD=10.08;ReadPosRankSum=4.918;SOR=0.145	GT:AD:DP:GQ:PL	0/1:32,14:46:99:492,0,1292
EU153401.1	266415	.	C	A	11.12	.	AC=1;AF=0.500;AN=2;BaseQRankSum=1.019;ClippingRankSum=0.000;DP=18;ExcessHet=3.0103;FS=3.274;MLEAC=1;MLEAF=0.500;MQ=56.98;MQRankSum=-3.859;QD=0.65;ReadPosRankSum=-0.076;SOR=2.281	GT:AD:DP:GQ:PL	0/1:15,2:17:39:39,0,624
EU153401.1	266420	.	A	T	11.12	.	AC=1;AF=0.500;AN=2;BaseQRankSum=0.690;ClippingRankSum=0.000;DP=17;ExcessHet=3.0103;FS=3.233;MLEAC=1;MLEAF=0.500;MQ=56.80;MQRankSum=-3.726;QD=0.69;ReadPosRankSum=-0.082;SOR=2.303	GT:AD:DP:GQ:PL	0/1:14,2:16:39:39,0,624
EU153401.1	266436	.	C	T	11.12	.	AC=1;AF=0.500;AN=2;BaseQRankSum=0.902;ClippingRankSum=0.000;DP=18;ExcessHet=3.0103;FS=3.274;MLEAC=1;MLEAF=0.500;MQ=56.98;MQRankSum=-3.859;QD=0.65;ReadPosRankSum=-0.552;SOR=2.281	GT:AD:DP:GQ:PL	0/1:15,2:17:39:39,0,624
EU153401.1	266515	.	GC	G	460.84	.	AC=1;AF=0.500;AN=2;BaseQRankSum=-0.636;ClippingRankSum=0.000;DP=19;ExcessHet=3.0103;FS=3.358;MLEAC=1;MLEAF=0.500;MQ=51.58;MQRankSum=3.745;QD=32.92;ReadPosRankSum=2.287;SOR=0.636	GT:AD:DP:GQ:PL	0/1:2,12:14:16:498,0,16
EU153401.1	266531	.	C	T	556.77	.	AC=2;AF=1.00;AN=2;DP=16;ExcessHet=3.0103;FS=0.000;MLEAC=2;MLEAF=1.00;MQ=56.15;QD=34.57;SOR=0.836	GT:AD:DP:GQ:PL	1/1:0,13:13:39:585,39,0
EU153401.1	266616	.	T	C	661.77	.	AC=2;AF=1.00;AN=2;DP=18;ExcessHet=3.0103;FS=0.000;MLEAC=2;MLEAF=1.00;MQ=60.00;QD=27.09;SOR=1.179	GT:AD:DP:GQ:PL	1/1:0,18:18:54:690,54,0
EU153401.1	266649	.	T	C	740.77	.	AC=2;AF=1.00;AN=2;DP=19;ExcessHet=3.0103;FS=0.000;MLEAC=2;MLEAF=1.00;MQ=58.68;QD=26.39;SOR=0.804	GT:AD:DP:GQ:PL	1/1:0,17:17:54:769,54,0
EU153401.1	266670	.	T	C	850.77	.	AC=2;AF=1.00;AN=2;DP=22;ExcessHet=3.0103;FS=0.000;MLEAC=2;MLEAF=1.00;MQ=58.87;QD=29.82;SOR=0.892	GT:AD:DP:GQ:PL	1/1:0,20:20:60:879,60,0
EU153401.1	266945	.	G	A	826.77	.	AC=2;AF=1.00;AN=2;DP=20;ExcessHet=3.0103;FS=0.000;MLEAC=2;MLEAF=1.00;MQ=60.00;QD=29.68;SOR=0.892	GT:AD:DP:GQ:PL	1/1:0,20:20:60:855,60,0
EU153401.1	266986	.	C	G	741.77	.	AC=2;AF=1.00;AN=2;DP=20;ExcessHet=3.0103;FS=0.000;MLEAC=2;MLEAF=1.00;MQ=59.38;QD=32.90;SOR=0.793	GT:AD:DP:GQ:PL	1/1:0,19:19:57:770,57,0
EU153401.1	267224	.	G	A	527.77	.	AC=2;AF=1.00;AN=2;DP=17;ExcessHet=3.0103;FS=0.000;MLEAC=2;MLEAF=1.00;MQ=59.01;QD=32.99;SOR=0.941	GT:AD:DP:GQ:PL	1/1:0,16:16:48:556,48,0
EU153401.1	267283	.	A	C	826.77	.	AC=2;AF=1.00;AN=2;DP=20;ExcessHet=3.0103;FS=0.000;MLEAC=2;MLEAF=1.00;MQ=59.16;QD=30.73;SOR=1.292	GT:AD:DP:GQ:PL	1/1:0,19:19:57:855,57,0
EU153401.1	267286	.	T	C	826.77	.	AC=2;AF=1.00;AN=2;DP=20;ExcessHet=3.0103;FS=0.000;MLEAC=2;MLEAF=1.00;MQ=59.16;QD=30.62;SOR=1.292	GT:AD:DP:GQ:PL	1/1:0,19:19:57:855,57,0
EU153401.1	267303	.	C	T	876.77	.	AC=2;AF=1.00;AN=2;DP=23;ExcessHet=3.0103;FS=0.000;MLEAC=2;MLEAF=1.00;MQ=59.27;QD=30.19;SOR=1.329	GT:AD:DP:GQ:PL	1/1:0,22:22:66:905,66,0
EU153401.1	267345	.	T	C	836.77	.	AC=2;AF=1.00;AN=2;DP=22;ExcessHet=3.0103;FS=0.000;MLEAC=2;MLEAF=1.00;MQ=60.00;QD=33.16;SOR=1.085	GT:AD:DP:GQ:PL	1/1:0,22:22:66:865,66,0
EU153401.1	267379	.	G	C	1065.77	.	AC=2;AF=1.00;AN=2;DP=26;ExcessHet=3.0103;FS=0.000;MLEAC=2;MLEAF=1.00;MQ=60.00;QD=25.88;SOR=1.136	GT:AD:DP:GQ:PL	1/1:0,25:25:75:1094,75,0
EU153401.1	267387	.	T	G	1090.77	.	AC=2;AF=1.00;AN=2;DP=26;ExcessHet=3.0103;FS=0.000;MLEAC=2;MLEAF=1.00;MQ=60.00;QD=34.97;SOR=0.941	GT:AD:DP:GQ:PL	1/1:0,25:25:78:1119,78,0
EU153401.1	267586	.	T	C	1124.77	.	AC=2;AF=1.00;AN=2;DP=29;ExcessHet=3.0103;FS=0.000;MLEAC=2;MLEAF=1.00;MQ=58.84;QD=30.25;SOR=0.922	GT:AD:DP:GQ:PL	1/1:0,27:27:81:1153,81,0
EU153401.1	267710	.	T	C	1267.77	.	AC=2;AF=1.00;AN=2;DP=33;ExcessHet=3.0103;FS=0.000;MLEAC=2;MLEAF=1.00;MQ=60.00;QD=26.85;SOR=0.752	GT:AD:DP:GQ:PL	1/1:0,33:33:99:1296,99,0
EU153401.1	267755	.	G	C	1340.77	.	AC=2;AF=1.00;AN=2;DP=38;ExcessHet=3.0103;FS=0.000;MLEAC=2;MLEAF=1.00;MQ=60.00;QD=32.21;SOR=0.693	GT:AD:DP:GQ:PL	1/1:0,38:38:99:1369,114,0
EU153401.1	267993	.	C	T	819.84	.	AC=2;AF=1.00;AN=2;BaseQRankSum=-0.162;ClippingRankSum=0.000;DP=24;ExcessHet=3.0103;FS=3.680;MLEAC=2;MLEAF=1.00;MQ=57.98;MQRankSum=4.696;QD=31.99;ReadPosRankSum=1.240;SOR=0.849	GT:AD:DP:GQ:PL	1/1:1,20:21:18:848,18,0
EU153401.1	267995	.	C	T	819.84	.	AC=2;AF=1.00;AN=2;BaseQRankSum=0.000;ClippingRankSum=0.000;DP=23;ExcessHet=3.0103;FS=3.979;MLEAC=2;MLEAF=1.00;MQ=57.89;MQRankSum=4.588;QD=32.94;ReadPosRankSum=1.388;SOR=1.061	GT:AD:DP:GQ:PL	1/1:1,19:20:18:848,18,0
EU153401.1	268092	.	A	T	1068.77	.	AC=2;AF=1.00;AN=2;DP=27;ExcessHet=3.0103;FS=0.000;MLEAC=2;MLEAF=1.00;MQ=60.00;QD=31.75;SOR=0.765	GT:AD:DP:GQ:PL	1/1:0,27:27:81:1097,81,0
EU153401.1	268144	.	T	C	1178.77	.	AC=2;AF=1.00;AN=2;DP=30;ExcessHet=3.0103;FS=0.000;MLEAC=2;MLEAF=1.00;MQ=60.00;QD=35.65;SOR=0.976	GT:AD:DP:GQ:PL	1/1:0,30:30:90:1207,90,0
EU153401.1	268256	.	G	A	148.77	.	AC=1;AF=0.500;AN=2;BaseQRankSum=1.083;ClippingRankSum=0.000;DP=60;ExcessHet=3.0103;FS=5.894;MLEAC=1;MLEAF=0.500;MQ=57.10;MQRankSum=-0.281;QD=2.70;ReadPosRankSum=0.657;SOR=1.851	GT:AD:DP:GQ:PL	0/1:47,8:55:99:177,0,1994
EU153401.1	268262	.	T	C	156.77	.	AC=1;AF=0.500;AN=2;BaseQRankSum=-0.935;ClippingRankSum=0.000;DP=60;ExcessHet=3.0103;FS=5.530;MLEAC=1;MLEAF=0.500;MQ=57.00;MQRankSum=-2.564;QD=2.75;ReadPosRankSum=0.207;SOR=1.008	GT:AD:DP:GQ:PL	0/1:49,8:57:99:185,0,2054
EU153401.1	268271	.	A	G	483.77	.	AC=1;AF=0.500;AN=2;BaseQRankSum=1.709;ClippingRankSum=0.000;DP=53;ExcessHet=3.0103;FS=1.255;MLEAC=1;MLEAF=0.500;MQ=56.55;MQRankSum=-1.116;QD=9.49;ReadPosRankSum=-0.800;SOR=0.960	GT:AD:DP:GQ:PL	0/1:39,12:51:99:512,0,1572
EU153401.1	268273	.	C	T	264.77	.	AC=1;AF=0.500;AN=2;BaseQRankSum=-0.427;ClippingRankSum=0.000;DP=53;ExcessHet=3.0103;FS=0.000;MLEAC=1;MLEAF=0.500;MQ=56.22;MQRankSum=-1.930;QD=5.09;ReadPosRankSum=0.128;SOR=0.527	GT:AD:DP:GQ:PL	0/1:42,10:52:99:293,0,1733
EU153401.1	268280	.	G	T	936.77	.	AC=1;AF=0.500;AN=2;BaseQRankSum=0.079;ClippingRankSum=0.000;DP=52;ExcessHet=3.0103;FS=2.369;MLEAC=1;MLEAF=0.500;MQ=56.17;MQRankSum=-2.980;QD=18.37;ReadPosRankSum=-1.573;SOR=0.564	GT:AD:DP:GQ:PL	0/1:28,23:51:99:965,0,1100
EU153401.1	268282	.	C	T	63.73	.	AC=1;AF=0.500;AN=2;BaseQRankSum=1.016;ClippingRankSum=0.000;DP=56;ExcessHet=3.0103;FS=0.000;MLEAC=1;MLEAF=0.500;MQ=56.04;MQRankSum=-0.558;QD=1.18;ReadPosRankSum=-1.045;SOR=0.546	GT:AD:DP:GQ:PL	0/1:48,6:54:99:101,0,2081
EU153401.1	268285	.	G	A	289.77	.	AC=1;AF=0.500;AN=2;BaseQRankSum=1.289;ClippingRankSum=0.000;DP=58;ExcessHet=3.0103;FS=0.000;MLEAC=1;MLEAF=0.500;MQ=56.15;MQRankSum=-0.087;QD=5.17;ReadPosRankSum=-1.805;SOR=0.811	GT:AD:DP:GQ:PL	0/1:45,11:56:99:318,0,1856
EU153401.1	268289	.	T	C	994.77	.	AC=1;AF=0.500;AN=2;BaseQRankSum=0.871;ClippingRankSum=0.000;DP=60;ExcessHet=3.0103;FS=2.198;MLEAC=1;MLEAF=0.500;MQ=56.28;MQRankSum=-2.215;QD=16.58;ReadPosRankSum=-0.914;SOR=0.679	GT:AD:DP:GQ:PL	0/1:34,26:60:99:1023,0,1346
EU153401.1	268290	.	T	C	99.73	.	AC=1;AF=0.500;AN=2;BaseQRankSum=0.982;ClippingRankSum=0.000;DP=60;ExcessHet=3.0103;FS=0.000;MLEAC=1;MLEAF=0.500;MQ=56.28;MQRankSum=-1.183;QD=1.75;ReadPosRankSum=1.260;SOR=0.656	GT:AD:DP:GQ:PL	0/1:51,6:57:99:137,0,2154
EU153401.1	268291	.	T	C	1035.73	.	AC=1;AF=0.500;AN=2;BaseQRankSum=0.236;ClippingRankSum=0.000;DP=62;ExcessHet=3.0103;FS=3.524;MLEAC=1;MLEAF=0.500;MQ=55.97;MQRankSum=-2.374;QD=16.98;ReadPosRankSum=-1.618;SOR=0.883	GT:AD:DP:GQ:PL	0/1:33,28:61:99:1073,0,1343
EU153401.1	268292	.	C	T	1096.73	.	AC=1;AF=0.500;AN=2;BaseQRankSum=1.023;ClippingRankSum=0.000;DP=63;ExcessHet=3.0103;FS=5.608;MLEAC=1;MLEAF=0.500;MQ=56.04;MQRankSum=-4.194;QD=20.69;ReadPosRankSum=-0.992;SOR=0.781	GT:AD:DP:GQ:PL	0/1:25,28:53:99:1134,0,962
EU153401.1	268294	.	G	C	309.73	.	AC=1;AF=0.500;AN=2;BaseQRankSum=-0.575;ClippingRankSum=0.000;DP=61;ExcessHet=3.0103;FS=4.745;MLEAC=1;MLEAF=0.500;MQ=55.91;MQRankSum=-2.398;QD=5.08;ReadPosRankSum=-0.245;SOR=1.394	GT:AD:DP:GQ:PL	0/1:49,12:61:99:347,0,2147
EU153401.1	268298	.	T	C	414.77	.	AC=1;AF=0.500;AN=2;BaseQRankSum=-1.417;ClippingRankSum=0.000;DP=61;ExcessHet=3.0103;FS=4.404;MLEAC=1;MLEAF=0.500;MQ=55.68;MQRankSum=-2.205;QD=6.80;ReadPosRankSum=-0.395;SOR=1.090	GT:AD:DP:GQ:PL	0/1:48,13:61:99:443,0,1973
EU153401.1	268299	.	A	G	956.77	.	AC=1;AF=0.500;AN=2;BaseQRankSum=0.448;ClippingRankSum=0.000;DP=61;ExcessHet=3.0103;FS=6.684;MLEAC=1;MLEAF=0.500;MQ=55.68;MQRankSum=-4.611;QD=22.78;ReadPosRankSum=-0.932;SOR=1.413	GT:AD:DP:GQ:PL	0/1:21,21:42:99:985,0,807
EU153401.1	268313	.	G	A	123.73	.	AC=1;AF=0.500;AN=2;BaseQRankSum=1.050;ClippingRankSum=0.000;DP=70;ExcessHet=3.0103;FS=9.047;MLEAC=1;MLEAF=0.500;MQ=56.20;MQRankSum=0.316;QD=1.87;ReadPosRankSum=-1.976;SOR=2.584	GT:AD:DP:GQ:PL	0/1:58,8:66:99:161,0,2407
EU153401.1	268320	.	G	T	1736.73	.	AC=1;AF=0.500;AN=2;BaseQRankSum=-0.068;ClippingRankSum=0.000;DP=69;ExcessHet=3.0103;FS=0.000;MLEAC=1;MLEAF=0.500;MQ=56.15;MQRankSum=-4.178;QD=26.31;ReadPosRankSum=-2.634;SOR=0.606	GT:AD:DP:GQ:PL	0/1:23,43:66:99:1774,0,875
EU153401.1	268321	.	T	G	72.77	.	AC=1;AF=0.500;AN=2;BaseQRankSum=0.949;ClippingRankSum=0.000;DP=69;ExcessHet=3.0103;FS=0.000;MLEAC=1;MLEAF=0.500;MQ=56.15;MQRankSum=-0.222;QD=1.05;ReadPosRankSum=0.021;SOR=0.549	GT:AD:DP:GQ:PL	0/1:62,7:69:99:101,0,2666
EU153401.1	268323	.	C	T	201.77	.	AC=1;AF=0.500;AN=2;BaseQRankSum=1.149;ClippingRankSum=0.000;DP=71;ExcessHet=3.0103;FS=3.392;MLEAC=1;MLEAF=0.500;MQ=56.26;MQRankSum=-2.267;QD=2.84;ReadPosRankSum=0.526;SOR=1.415	GT:AD:DP:GQ:PL	0/1:63,8:71:99:230,0,2615
EU153401.1	268324	.	CA	C	351.73	.	AC=1;AF=0.500;AN=2;BaseQRankSum=-0.810;ClippingRankSum=0.000;DP=73;ExcessHet=3.0103;FS=12.266;MLEAC=1;MLEAF=0.500;MQ=56.37;MQRankSum=-3.031;QD=5.50;ReadPosRankSum=2.244;SOR=1.474	GT:AD:DP:GQ:PL	0/1:51,13:64:99:389,0,2144
EU153401.1	268328	.	G	T	333.77	.	AC=1;AF=0.500;AN=2;BaseQRankSum=-0.497;ClippingRankSum=0.000;DP=73;ExcessHet=3.0103;FS=14.788;MLEAC=1;MLEAF=0.500;MQ=56.79;MQRankSum=-2.478;QD=4.64;ReadPosRankSum=2.793;SOR=1.463	GT:AD:DP:GQ:PL	0/1:59,13:72:99:362,0,2522
EU153401.1	268329	.	T	G	108.77	.	AC=1;AF=0.500;AN=2;BaseQRankSum=1.123;ClippingRankSum=0.000;DP=73;ExcessHet=3.0103;FS=0.000;MLEAC=1;MLEAF=0.500;MQ=56.79;MQRankSum=-2.860;QD=1.51;ReadPosRankSum=0.895;SOR=0.591	GT:AD:DP:GQ:PL	0/1:65,7:72:99:137,0,2747
EU153401.1	268332	.	A	C	342.77	.	AC=1;AF=0.500;AN=2;BaseQRankSum=-0.972;ClippingRankSum=0.000;DP=74;ExcessHet=3.0103;FS=12.064;MLEAC=1;MLEAF=0.500;MQ=56.84;MQRankSum=-2.192;QD=4.83;ReadPosRankSum=2.966;SOR=1.479	GT:AD:DP:GQ:PL	0/1:58,13:71:99:371,0,2396
EU153401.1	268333	.	T	A	105.73	.	AC=1;AF=0.500;AN=2;BaseQRankSum=0.925;ClippingRankSum=0.000;DP=74;ExcessHet=3.0103;FS=1.463;MLEAC=1;MLEAF=0.500;MQ=56.84;MQRankSum=-0.233;QD=1.49;ReadPosRankSum=-0.793;SOR=0.409	GT:AD:DP:GQ:PL	0/1:63,8:71:99:143,0,2663
EU153401.1	268335	.	T	G	375.77	.	AC=1;AF=0.500;AN=2;BaseQRankSum=-0.673;ClippingRankSum=0.000;DP=73;ExcessHet=3.0103;FS=11.025;MLEAC=1;MLEAF=0.500;MQ=56.79;MQRankSum=-2.713;QD=5.15;ReadPosRankSum=2.973;SOR=1.146	GT:AD:DP:GQ:PL	0/1:59,14:73:99:404,0,2519
EU153401.1	268338	.	G	A	276.73	.	AC=1;AF=0.500;AN=2;BaseQRankSum=0.764;ClippingRankSum=0.000;DP=72;ExcessHet=3.0103;FS=9.018;MLEAC=1;MLEAF=0.500;MQ=57.20;MQRankSum=1.043;QD=4.01;ReadPosRankSum=-2.118;SOR=2.655	GT:AD:DP:GQ:PL	0/1:61,8:69:99:314,0,2609
EU153401.1	268339	.	G	GT	75.73	.	AC=1;AF=0.500;AN=2;BaseQRankSum=0.924;ClippingRankSum=0.000;DP=76;ExcessHet=3.0103;FS=1.463;MLEAC=1;MLEAF=0.500;MQ=56.78;MQRankSum=-0.175;QD=1.07;ReadPosRankSum=-1.466;SOR=0.409	GT:AD:DP:GQ:PL	0/1:63,8:71:99:113,0,3083
EU153401.1	268340	.	G	T	1053.77	.	AC=1;AF=0.500;AN=2;BaseQRankSum=-0.041;ClippingRankSum=0.000;DP=73;ExcessHet=3.0103;FS=26.234;MLEAC=1;MLEAF=0.500;MQ=57.37;MQRankSum=-1.239;QD=15.27;ReadPosRankSum=-2.523;SOR=2.638	GT:AD:DP:GQ:PL	0/1:43,26:69:99:1082,0,1802
EU153401.1	268343	.	C	CTGATCAATT	54.73	.	AC=1;AF=0.500;AN=2;BaseQRankSum=0.860;ClippingRankSum=0.000;DP=82;ExcessHet=3.0103;FS=3.509;MLEAC=1;MLEAF=0.500;MQ=56.33;MQRankSum=0.627;QD=0.77;ReadPosRankSum=-0.990;SOR=0.714	GT:AD:DP:GQ:PL	0/1:64,7:71:92:92,0,2792
EU153401.1	268345	.	C	A	1344.77	.	AC=1;AF=0.500;AN=2;BaseQRankSum=0.184;ClippingRankSum=0.000;DP=84;ExcessHet=3.0103;FS=0.000;MLEAC=1;MLEAF=0.500;MQ=56.42;MQRankSum=-3.100;QD=20.69;ReadPosRankSum=-1.140;SOR=0.745	GT:AD:DP:GQ:PL	0/1:31,34:65:99:1373,0,1238
EU153401.1	268348	.	G	GT	39.73	.	AC=1;AF=0.500;AN=2;BaseQRankSum=-0.478;ClippingRankSum=0.000;DP=87;ExcessHet=3.0103;FS=3.642;MLEAC=1;MLEAF=0.500;MQ=56.31;MQRankSum=0.672;QD=0.50;ReadPosRankSum=-0.895;SOR=0.682	GT:AD:DP:GQ:PL	0/1:72,7:79:77:77,0,3002
EU153401.1	268350	.	A	ATGTGAAAG	60.73	.	AC=1;AF=0.500;AN=2;BaseQRankSum=-0.549;ClippingRankSum=0.000;DP=86;ExcessHet=3.0103;FS=0.000;MLEAC=1;MLEAF=0.500;MQ=56.17;MQRankSum=0.811;QD=0.88;ReadPosRankSum=-0.140;SOR=0.500	GT:AD:DP:GQ:PL	0/1:63,6:69:98:98,0,2708
EU153401.1	268351	.	A	T	132.77	.	AC=1;AF=0.500;AN=2;BaseQRankSum=1.085;ClippingRankSum=0.000;DP=85;ExcessHet=3.0103;FS=5.402;MLEAC=1;MLEAF=0.500;MQ=56.12;MQRankSum=-3.866;QD=1.70;ReadPosRankSum=-0.276;SOR=1.756	GT:AD:DP:GQ:PL	0/1:69,9:78:99:161,0,2996
EU153401.1	268353	.	T	TTCCCAGTCATTTAAGAGGAG	72.73	.	AC=1;AF=0.500;AN=2;BaseQRankSum=0.866;ClippingRankSum=0.000;DP=87;ExcessHet=3.0103;FS=14.239;MLEAC=1;MLEAF=0.500;MQ=56.22;MQRankSum=1.830;QD=0.92;ReadPosRankSum=-0.379;SOR=3.547	GT:AD:DP:GQ:PL	0/1:73,6:79:99:110,0,3125
EU153401.1	268355	.	C	G	705.77	.	AC=1;AF=0.500;AN=2;BaseQRankSum=-0.435;ClippingRankSum=0.000;DP=91;ExcessHet=3.0103;FS=14.428;MLEAC=1;MLEAF=0.500;MQ=56.39;MQRankSum=-4.036;QD=10.23;ReadPosRankSum=-0.219;SOR=1.359	GT:AD:DP:GQ:PL	0/1:48,21:69:99:734,0,1994
EU153401.1	268357	.	G	A	1179.73	.	AC=1;AF=0.500;AN=2;BaseQRankSum=0.719;ClippingRankSum=0.000;DP=90;ExcessHet=3.0103;FS=15.775;MLEAC=1;MLEAF=0.500;MQ=56.35;MQRankSum=-3.356;QD=20.70;ReadPosRankSum=-0.905;SOR=2.353	GT:AD:DP:GQ:PL	0/1:26,31:57:99:1217,0,1082
EU153401.1	268754	.	C	T	647.77	.	AC=2;AF=1.00;AN=2;DP=17;ExcessHet=3.0103;FS=0.000;MLEAC=2;MLEAF=1.00;MQ=59.27;QD=28.29;SOR=0.941	GT:AD:DP:GQ:PL	1/1:0,16:16:48:676,48,0
EU153401.1	269102	.	T	C	800.77	.	AC=2;AF=1.00;AN=2;DP=29;ExcessHet=3.0103;FS=0.000;MLEAC=2;MLEAF=1.00;MQ=55.37;QD=27.40;SOR=0.784	GT:AD:DP:GQ:PL	1/1:0,21:21:63:829,63,0
EU153401.1	269310	.	A	AT	420.73	.	AC=1;AF=0.500;AN=2;BaseQRankSum=1.618;ClippingRankSum=0.000;DP=102;ExcessHet=3.0103;FS=12.612;MLEAC=1;MLEAF=0.500;MQ=38.95;MQRankSum=5.380;QD=4.52;ReadPosRankSum=5.356;SOR=0.099	GT:AD:DP:GQ:PL	0/1:76,17:93:99:458,0,1992
EU153401.1	269337	.	A	AG	19.78	.	AC=1;AF=0.500;AN=2;BaseQRankSum=0.855;ClippingRankSum=0.000;DP=72;ExcessHet=3.0103;FS=0.000;MLEAC=1;MLEAF=0.500;MQ=39.98;MQRankSum=-3.276;QD=0.79;ReadPosRankSum=0.796;SOR=0.765	GT:AD:DP:GQ:PL	0/1:22,3:25:57:57,0,929
EU153401.1	269347	.	A	G	727.73	.	AC=1;AF=0.500;AN=2;BaseQRankSum=-1.001;ClippingRankSum=0.000;DP=41;ExcessHet=3.0103;FS=3.329;MLEAC=1;MLEAF=0.500;MQ=47.21;MQRankSum=4.597;QD=22.74;ReadPosRankSum=2.711;SOR=0.288	GT:AD:DP:GQ:PL	0/1:12,20:32:99:765,0,346
EU153401.1	269351	.	A	G	195.77	.	AC=1;AF=0.500;AN=2;BaseQRankSum=-0.188;ClippingRankSum=0.000;DP=44;ExcessHet=3.0103;FS=1.624;MLEAC=1;MLEAF=0.500;MQ=47.33;MQRankSum=-3.852;QD=5.29;ReadPosRankSum=-1.178;SOR=1.135	GT:AD:DP:GQ:PL	0/1:29,8:37:99:224,0,1221
EU153401.1	269352	.	A	G	240.77	.	AC=1;AF=0.500;AN=2;BaseQRankSum=0.197;ClippingRankSum=0.000;DP=46;ExcessHet=3.0103;FS=5.633;MLEAC=1;MLEAF=0.500;MQ=46.57;MQRankSum=-3.123;QD=6.17;ReadPosRankSum=-0.217;SOR=1.299	GT:AD:DP:GQ:PL	0/1:30,9:39:99:269,0,1298
EU153401.1	269360	.	A	G	27.77	.	AC=1;AF=0.500;AN=2;BaseQRankSum=-1.335;ClippingRankSum=0.000;DP=60;ExcessHet=3.0103;FS=11.873;MLEAC=1;MLEAF=0.500;MQ=42.25;MQRankSum=-1.020;QD=0.53;ReadPosRankSum=-0.140;SOR=3.373	GT:AD:DP:GQ:PL	0/1:47,5:52:56:56,0,2136
EU153401.1	269364	.	A	T	21.80	.	AC=1;AF=0.500;AN=2;BaseQRankSum=-1.987;ClippingRankSum=0.000;DP=67;ExcessHet=3.0103;FS=12.854;MLEAC=1;MLEAF=0.500;MQ=40.84;MQRankSum=-0.706;QD=0.38;ReadPosRankSum=0.650;SOR=3.604	GT:AD:DP:GQ:PL	0/1:52,5:57:50:50,0,2220
EU153401.1	269366	.	A	G	12.99	.	AC=1;AF=0.500;AN=2;BaseQRankSum=-1.224;ClippingRankSum=0.000;DP=67;ExcessHet=3.0103;FS=12.491;MLEAC=1;MLEAF=0.500;MQ=41.42;MQRankSum=-0.793;QD=0.22;ReadPosRankSum=0.669;SOR=3.611	GT:AD:DP:GQ:PL	0/1:54,5:59:41:41,0,2346
EU153401.1	269369	.	T	C	369.77	.	AC=1;AF=0.500;AN=2;BaseQRankSum=0.572;ClippingRankSum=0.000;DP=67;ExcessHet=3.0103;FS=1.260;MLEAC=1;MLEAF=0.500;MQ=41.16;MQRankSum=-1.561;QD=6.60;ReadPosRankSum=-0.841;SOR=1.022	GT:AD:DP:GQ:PL	0/1:44,12:56:99:398,0,1570
EU153401.1	269376	.	T	C	78.77	.	AC=1;AF=0.500;AN=2;BaseQRankSum=-0.241;ClippingRankSum=0.000;DP=79;ExcessHet=3.0103;FS=0.000;MLEAC=1;MLEAF=0.500;MQ=39.79;MQRankSum=-0.163;QD=1.16;ReadPosRankSum=-2.158;SOR=0.572	GT:AD:DP:GQ:PL	0/1:61,7:68:99:107,0,2574
EU153401.1	269398	.	G	C	103.77	.	AC=1;AF=0.500;AN=2;BaseQRankSum=0.971;ClippingRankSum=0.000;DP=52;ExcessHet=3.0103;FS=2.051;MLEAC=1;MLEAF=0.500;MQ=43.14;MQRankSum=-3.801;QD=3.35;ReadPosRankSum=-0.527;SOR=1.508	GT:AD:DP:GQ:PL	0/1:26,5:31:99:132,0,1425
EU153401.1	269401	.	G	C	115.77	.	AC=1;AF=0.500;AN=2;BaseQRankSum=1.201;ClippingRankSum=0.000;DP=48;ExcessHet=3.0103;FS=2.087;MLEAC=1;MLEAF=0.500;MQ=44.27;MQRankSum=-3.942;QD=4.29;ReadPosRankSum=-1.254;SOR=1.700	GT:AD:DP:GQ:PL	0/1:22,5:27:99:144,0,1315
EU153401.1	269410	.	A	C	73.77	.	AC=1;AF=0.500;AN=2;BaseQRankSum=1.117;ClippingRankSum=0.000;DP=52;ExcessHet=3.0103;FS=4.821;MLEAC=1;MLEAF=0.500;MQ=43.00;MQRankSum=-3.683;QD=2.38;ReadPosRankSum=-0.255;SOR=1.930	GT:AD:DP:GQ:PL	0/1:26,5:31:99:102,0,1878
EU153401.1	269413	.	C	T	70.77	.	AC=1;AF=0.500;AN=2;BaseQRankSum=1.165;ClippingRankSum=0.000;DP=61;ExcessHet=3.0103;FS=8.345;MLEAC=1;MLEAF=0.500;MQ=41.28;MQRankSum=-3.648;QD=1.68;ReadPosRankSum=0.020;SOR=1.893	GT:AD:DP:GQ:PL	0/1:37,5:42:99:99,0,1945
EU153401.1	269421	.	A	G	61.77	.	AC=1;AF=0.500;AN=2;BaseQRankSum=1.192;ClippingRankSum=0.000;DP=63;ExcessHet=3.0103;FS=8.088;MLEAC=1;MLEAF=0.500;MQ=40.46;MQRankSum=-3.655;QD=1.37;ReadPosRankSum=-2.797;SOR=1.904	GT:AD:DP:GQ:PL	0/1:40,5:45:90:90,0,2017
EU153401.1	269918	.	T	C	104.77	.	AC=1;AF=0.500;AN=2;BaseQRankSum=-0.093;ClippingRankSum=0.000;DP=48;ExcessHet=3.0103;FS=0.000;MLEAC=1;MLEAF=0.500;MQ=42.34;MQRankSum=-1.333;QD=2.69;ReadPosRankSum=-0.565;SOR=0.446	GT:AD:DP:GQ:PL	0/1:33,6:39:99:133,0,2604
EU153401.1	269938	.	T	C	315.73	.	AC=1;AF=0.500;AN=2;BaseQRankSum=-0.423;ClippingRankSum=0.000;DP=66;ExcessHet=3.0103;FS=5.189;MLEAC=1;MLEAF=0.500;MQ=41.33;MQRankSum=-0.786;QD=6.72;ReadPosRankSum=1.831;SOR=1.128	GT:AD:DP:GQ:PL	0/1:36,11:47:99:353,0,3396
EU153401.1	269942	.	C	T	220.73	.	AC=1;AF=0.500;AN=2;BaseQRankSum=1.493;ClippingRankSum=0.000;DP=67;ExcessHet=3.0103;FS=1.469;MLEAC=1;MLEAF=0.500;MQ=41.27;MQRankSum=-0.280;QD=4.60;ReadPosRankSum=0.053;SOR=0.719	GT:AD:DP:GQ:PL	0/1:39,9:48:99:258,0,3521
EU153401.1	269947	.	A	G	123.77	.	AC=1;AF=0.500;AN=2;BaseQRankSum=-1.038;ClippingRankSum=0.000;DP=71;ExcessHet=3.0103;FS=18.298;MLEAC=1;MLEAF=0.500;MQ=41.08;MQRankSum=-1.415;QD=2.34;ReadPosRankSum=-0.086;SOR=4.174	GT:AD:DP:GQ:PL	0/1:46,7:53:99:152,0,4205
EU153401.1	269952	.	A	G	748.77	.	AC=1;AF=0.500;AN=2;BaseQRankSum=-0.620;ClippingRankSum=0.000;DP=79;ExcessHet=3.0103;FS=1.014;MLEAC=1;MLEAF=0.500;MQ=40.55;MQRankSum=-1.254;QD=12.48;ReadPosRankSum=2.559;SOR=0.547	GT:AD:DP:GQ:PL	0/1:39,21:60:99:777,0,3603
EU153401.1	269958	.	C	T	75.77	.	AC=1;AF=0.500;AN=2;BaseQRankSum=0.242;ClippingRankSum=0.000;DP=106;ExcessHet=3.0103;FS=6.078;MLEAC=1;MLEAF=0.500;MQ=38.64;MQRankSum=-1.758;QD=0.89;ReadPosRankSum=0.520;SOR=1.863	GT:AD:DP:GQ:PL	0/1:78,7:85:99:104,0,7549
EU153401.1	269959	.	G	A	94.77	.	AC=1;AF=0.500;AN=2;BaseQRankSum=1.511;ClippingRankSum=0.000;DP=112;ExcessHet=3.0103;FS=4.953;MLEAC=1;MLEAF=0.500;MQ=38.99;MQRankSum=-0.606;QD=1.06;ReadPosRankSum=2.660;SOR=1.495	GT:AD:DP:GQ:PL	0/1:79,10:89:99:123,0,8709
EU153401.1	269960	.	C	A	72.77	.	AC=1;AF=0.500;AN=2;BaseQRankSum=0.549;ClippingRankSum=0.000;DP=118;ExcessHet=3.0103;FS=1.635;MLEAC=1;MLEAF=0.500;MQ=38.95;MQRankSum=-1.016;QD=0.80;ReadPosRankSum=-1.185;SOR=0.340	GT:AD:DP:GQ:PL	0/1:84,7:91:99:101,0,7698
EU153401.1	269963	.	C	T	48.73	.	AC=1;AF=0.500;AN=2;BaseQRankSum=-2.793;ClippingRankSum=0.000;DP=141;ExcessHet=3.0103;FS=0.000;MLEAC=1;MLEAF=0.500;MQ=38.88;MQRankSum=0.330;QD=0.41;ReadPosRankSum=3.795;SOR=0.550	GT:AD:DP:GQ:PL	0/1:107,11:118:86:86,0,10427
EU153401.1	269984	.	A	G	1129.73	.	AC=1;AF=0.500;AN=2;BaseQRankSum=1.058;ClippingRankSum=0.000;DP=263;ExcessHet=3.0103;FS=0.000;MLEAC=1;MLEAF=0.500;MQ=37.73;MQRankSum=-1.152;QD=5.18;ReadPosRankSum=-0.250;SOR=0.651	GT:AD:DP:GQ:PL	0/1:176,42:218:99:1167,0,12590
EU153401.1	269999	.	T	C	3943.77	.	AC=1;AF=0.500;AN=2;BaseQRankSum=-1.012;ClippingRankSum=0.000;DP=270;ExcessHet=3.0103;FS=4.916;MLEAC=1;MLEAF=0.500;MQ=35.79;MQRankSum=0.105;QD=19.33;ReadPosRankSum=0.251;SOR=0.428	GT:AD:DP:GQ:PL	0/1:102,102:204:99:3972,0,5945
EU153401.1	270092	.	T	A	75.77	.	AC=1;AF=0.500;AN=2;BaseQRankSum=0.635;ClippingRankSum=0.000;DP=71;ExcessHet=3.0103;FS=3.716;MLEAC=1;MLEAF=0.500;MQ=43.47;MQRankSum=3.755;QD=1.15;ReadPosRankSum=4.383;SOR=0.242	GT:AD:DP:GQ:PL	0/1:59,7:66:99:104,0,2575
EU153401.1	270466	.	G	A	1103.77	.	AC=2;AF=1.00;AN=2;DP=29;ExcessHet=3.0103;FS=0.000;MLEAC=2;MLEAF=1.00;MQ=58.84;QD=28.35;SOR=1.528	GT:AD:DP:GQ:PL	1/1:0,27:27:81:1132,81,0
EU153401.1	270638	.	C	G	194.77	.	AC=1;AF=0.500;AN=2;BaseQRankSum=0.157;ClippingRankSum=0.000;DP=66;ExcessHet=3.0103;FS=3.086;MLEAC=1;MLEAF=0.500;MQ=45.78;MQRankSum=-2.679;QD=3.14;ReadPosRankSum=1.116;SOR=1.379	GT:AD:DP:GQ:PL	0/1:52,10:62:99:223,0,2061
EU153401.1	270640	.	G	A	24.78	.	AC=1;AF=0.500;AN=2;BaseQRankSum=-1.019;ClippingRankSum=0.000;DP=60;ExcessHet=3.0103;FS=0.000;MLEAC=1;MLEAF=0.500;MQ=47.52;MQRankSum=-0.468;QD=0.42;ReadPosRankSum=-0.075;SOR=0.723	GT:AD:DP:GQ:PL	0/1:53,6:59:53:53,0,2753
EU153401.1	270644	.	A	T	294.77	.	AC=1;AF=0.500;AN=2;BaseQRankSum=-1.942;ClippingRankSum=0.000;DP=59;ExcessHet=3.0103;FS=5.452;MLEAC=1;MLEAF=0.500;MQ=46.94;MQRankSum=-2.285;QD=5.90;ReadPosRankSum=-0.112;SOR=0.195	GT:AD:DP:GQ:PL	0/1:39,11:50:99:323,0,1479
EU153401.1	270647	.	A	G	186.77	.	AC=1;AF=0.500;AN=2;BaseQRankSum=-0.507;ClippingRankSum=0.000;DP=59;ExcessHet=3.0103;FS=1.437;MLEAC=1;MLEAF=0.500;MQ=47.64;MQRankSum=-1.049;QD=3.22;ReadPosRankSum=-0.236;SOR=0.411	GT:AD:DP:GQ:PL	0/1:49,9:58:99:215,0,2240
EU153401.1	270650	.	G	A	123.77	.	AC=1;AF=0.500;AN=2;BaseQRankSum=-0.659;ClippingRankSum=0.000;DP=67;ExcessHet=3.0103;FS=0.000;MLEAC=1;MLEAF=0.500;MQ=46.87;MQRankSum=-0.576;QD=1.90;ReadPosRankSum=0.437;SOR=0.523	GT:AD:DP:GQ:PL	0/1:57,8:65:99:152,0,2537
EU153401.1	270651	.	G	T	18.82	.	AC=1;AF=0.500;AN=2;BaseQRankSum=1.225;ClippingRankSum=0.000;DP=71;ExcessHet=3.0103;FS=1.832;MLEAC=1;MLEAF=0.500;MQ=46.16;MQRankSum=-3.093;QD=0.27;ReadPosRankSum=1.166;SOR=1.274	GT:AD:DP:GQ:PL	0/1:64,6:70:47:47,0,2650
EU153401.1	270657	.	G	C	69.77	.	AC=1;AF=0.500;AN=2;BaseQRankSum=-1.786;ClippingRankSum=0.000;DP=87;ExcessHet=3.0103;FS=1.576;MLEAC=1;MLEAF=0.500;MQ=45.69;MQRankSum=-0.318;QD=0.82;ReadPosRankSum=2.623;SOR=0.357	GT:AD:DP:GQ:PL	0/1:77,8:85:98:98,0,3293
EU153401.1	270668	.	T	TCAGAGCC	233.73	.	AC=1;AF=0.500;AN=2;BaseQRankSum=-0.226;ClippingRankSum=0.000;DP=84;ExcessHet=3.0103;FS=4.436;MLEAC=1;MLEAF=0.500;MQ=46.11;MQRankSum=-2.278;QD=2.96;ReadPosRankSum=-0.762;SOR=0.149	GT:AD:DP:GQ:PL	0/1:68,11:79:99:271,0,2913
EU153401.1	270669	.	T	C	30.77	.	AC=1;AF=0.500;AN=2;BaseQRankSum=-1.467;ClippingRankSum=0.000;DP=95;ExcessHet=3.0103;FS=4.075;MLEAC=1;MLEAF=0.500;MQ=44.72;MQRankSum=-0.121;QD=0.33;ReadPosRankSum=3.357;SOR=0.188	GT:AD:DP:GQ:PL	0/1:84,8:92:59:59,0,3839
EU153401.1	270670	.	G	A	27.77	.	AC=1;AF=0.500;AN=2;BaseQRankSum=-1.048;ClippingRankSum=0.000;DP=96;ExcessHet=3.0103;FS=3.941;MLEAC=1;MLEAF=0.500;MQ=44.57;MQRankSum=-0.070;QD=0.30;ReadPosRankSum=3.394;SOR=0.205	GT:AD:DP:GQ:PL	0/1:85,8:93:56:56,0,3881
EU153401.1	270677	.	A	G	1010.73	.	AC=1;AF=0.500;AN=2;BaseQRankSum=-0.878;ClippingRankSum=0.000;DP=104;ExcessHet=3.0103;FS=0.872;MLEAC=1;MLEAF=0.500;MQ=43.59;MQRankSum=-2.893;QD=10.01;ReadPosRankSum=0.102;SOR=0.566	GT:AD:DP:GQ:PL	0/1:68,33:101:99:1048,0,2657
EU153401.1	270703	.	A	C	1557.77	.	AC=1;AF=0.500;AN=2;BaseQRankSum=0.572;ClippingRankSum=0.000;DP=113;ExcessHet=3.0103;FS=3.708;MLEAC=1;MLEAF=0.500;MQ=40.82;MQRankSum=-5.410;QD=23.60;ReadPosRankSum=-0.762;SOR=1.258	GT:AD:DP:GQ:PL	0/1:25,41:66:99:1586,0,1033
EU153401.1	270707	.	G	GC	1005.73	.	AC=1;AF=0.500;AN=2;BaseQRankSum=0.699;ClippingRankSum=0.000;DP=116;ExcessHet=3.0103;FS=3.705;MLEAC=1;MLEAF=0.500;MQ=40.43;MQRankSum=-4.382;QD=14.37;ReadPosRankSum=-1.441;SOR=1.238	GT:AD:DP:GQ:PL	0/1:38,32:70:99:1043,0,1427
EU153401.1	271020	.	A	G	468.77	.	AC=2;AF=1.00;AN=2;DP=27;ExcessHet=3.0103;FS=0.000;MLEAC=2;MLEAF=1.00;MQ=53.54;QD=29.62;SOR=1.022	GT:AD:DP:GQ:PL	1/1:0,12:12:36:497,36,0
EU153401.1	271619	.	T	G	800.77	.	AC=2;AF=1.00;AN=2;DP=22;ExcessHet=3.0103;FS=0.000;MLEAC=2;MLEAF=1.00;MQ=60.00;QD=28.72;SOR=1.085	GT:AD:DP:GQ:PL	1/1:0,22:22:66:829,66,0
EU153401.1	272208	.	A	G	1805.77	.	AC=1;AF=0.500;AN=2;BaseQRankSum=3.865;ClippingRankSum=0.000;DP=91;ExcessHet=3.0103;FS=2.205;MLEAC=1;MLEAF=0.500;MQ=33.53;MQRankSum=-0.327;QD=20.29;ReadPosRankSum=2.769;SOR=0.467	GT:AD:DP:GQ:PL	0/1:35,54:89:99:1834,0,866
EU153401.1	272246	.	T	C	335.77	.	AC=1;AF=0.500;AN=2;BaseQRankSum=-0.031;ClippingRankSum=0.000;DP=121;ExcessHet=3.0103;FS=2.186;MLEAC=1;MLEAF=0.500;MQ=33.73;MQRankSum=-0.454;QD=2.85;ReadPosRankSum=0.050;SOR=0.436	GT:AD:DP:GQ:PL	0/1:97,21:118:99:364,0,3439
EU153401.1	272266	.	C	T	544.77	.	AC=1;AF=0.500;AN=2;BaseQRankSum=3.012;ClippingRankSum=0.000;DP=82;ExcessHet=3.0103;FS=41.371;MLEAC=1;MLEAF=0.500;MQ=34.17;MQRankSum=-1.690;QD=6.98;ReadPosRankSum=-1.146;SOR=5.722	GT:AD:DP:GQ:PL	0/1:55,23:78:99:573,0,1810
EU153401.1	272269	.	T	C	595.77	.	AC=1;AF=0.500;AN=2;BaseQRankSum=3.022;ClippingRankSum=0.000;DP=73;ExcessHet=3.0103;FS=12.201;MLEAC=1;MLEAF=0.500;MQ=34.14;MQRankSum=-1.030;QD=8.63;ReadPosRankSum=-2.515;SOR=2.211	GT:AD:DP:GQ:PL	0/1:45,24:69:99:624,0,1533
EU153401.1	272271	.	T	C	234.77	.	AC=1;AF=0.500;AN=2;BaseQRankSum=1.926;ClippingRankSum=0.000;DP=69;ExcessHet=3.0103;FS=9.334;MLEAC=1;MLEAF=0.500;MQ=33.65;MQRankSum=-0.655;QD=3.56;ReadPosRankSum=-1.648;SOR=2.152	GT:AD:DP:GQ:PL	0/1:52,14:66:99:263,0,1973
EU153401.1	272309	.	G	C	548.77	.	AC=2;AF=1.00;AN=2;DP=14;ExcessHet=3.0103;FS=0.000;MLEAC=2;MLEAF=1.00;MQ=32.07;QD=29.99;SOR=1.179	GT:AD:DP:GQ:PL	1/1:0,13:13:42:577,42,0
EU153401.1	272519	.	G	C	227.77	.	AC=1;AF=0.500;AN=2;BaseQRankSum=1.303;ClippingRankSum=0.000;DP=66;ExcessHet=3.0103;FS=4.501;MLEAC=1;MLEAF=0.500;MQ=45.54;MQRankSum=-3.612;QD=8.13;ReadPosRankSum=-0.542;SOR=2.007	GT:AD:DP:GQ:PL	0/1:22,6:28:99:256,0,1106
EU153401.1	272531	.	C	T	400.77	.	AC=1;AF=0.500;AN=2;BaseQRankSum=-0.808;ClippingRankSum=0.000;DP=91;ExcessHet=3.0103;FS=5.395;MLEAC=1;MLEAF=0.500;MQ=44.94;MQRankSum=-1.706;QD=8.35;ReadPosRankSum=0.330;SOR=1.905	GT:AD:DP:GQ:PL	0/1:36,12:48:99:429,0,1749
EU153401.1	272532	.	T	G	403.77	.	AC=1;AF=0.500;AN=2;BaseQRankSum=1.309;ClippingRankSum=0.000;DP=93;ExcessHet=3.0103;FS=7.479;MLEAC=1;MLEAF=0.500;MQ=45.03;MQRankSum=-1.617;QD=8.08;ReadPosRankSum=-0.454;SOR=2.000	GT:AD:DP:GQ:PL	0/1:36,14:50:99:432,0,1707
EU153401.1	272699	.	CTTTAATG	C	558.73	.	AC=1;AF=0.500;AN=2;BaseQRankSum=0.000;ClippingRankSum=0.000;DP=35;ExcessHet=3.0103;FS=3.682;MLEAC=1;MLEAF=0.500;MQ=48.31;MQRankSum=4.730;QD=22.35;SOR=0.936	GT:AD:DP:GQ:PL	0/1:10,15:25:99:596,0,364
EU153401.1	272734	.	A	G	610.77	.	AC=1;AF=0.500;AN=2;DP=26;ExcessHet=3.0103;FS=0.000;MLEAC=1;MLEAF=0.500;MQ=52.42;QD=25.57;SOR=0.941	GT:AD:DP:GQ:PL	0/1:0,16:16:99:639,0,120
EU153401.1	273000	.	CAG	C	329.73	.	AC=1;AF=0.500;AN=2;BaseQRankSum=-1.139;ClippingRankSum=0.000;DP=30;ExcessHet=3.0103;FS=0.000;MLEAC=1;MLEAF=0.500;MQ=45.37;MQRankSum=4.123;QD=14.99;ReadPosRankSum=2.809;SOR=0.446	GT:AD:DP:GQ:PL	0/1:9,13:22:99:367,0,209
EU153401.1	273075	.	C	T	1298.77	.	AC=1;AF=0.500;AN=2;BaseQRankSum=-0.267;ClippingRankSum=0.000;DP=158;ExcessHet=3.0103;FS=0.644;MLEAC=1;MLEAF=0.500;MQ=35.19;MQRankSum=-1.074;QD=8.43;ReadPosRankSum=2.724;SOR=0.792	GT:AD:DP:GQ:PL	0/1:103,51:154:99:1327,0,3244
EU153401.1	273080	.	T	C	1771.77	.	AC=1;AF=0.500;AN=2;BaseQRankSum=-0.752;ClippingRankSum=0.000;DP=159;ExcessHet=3.0103;FS=15.842;MLEAC=1;MLEAF=0.500;MQ=35.36;MQRankSum=-0.388;QD=12.05;ReadPosRankSum=1.411;SOR=1.753	GT:AD:DP:GQ:PL	0/1:89,58:147:99:1800,0,2703
EU153401.1	273120	.	A	G	609.77	.	AC=1;AF=0.500;AN=2;BaseQRankSum=0.638;ClippingRankSum=0.000;DP=127;ExcessHet=3.0103;FS=0.000;MLEAC=1;MLEAF=0.500;MQ=38.37;MQRankSum=0.481;QD=7.62;ReadPosRankSum=-0.077;SOR=0.660	GT:AD:DP:GQ:PL	0/1:58,22:80:99:638,0,2304
EU153401.1	273127	.	C	G	1186.77	.	AC=1;AF=0.500;AN=2;BaseQRankSum=1.440;ClippingRankSum=0.000;DP=73;ExcessHet=3.0103;FS=1.468;MLEAC=1;MLEAF=0.500;MQ=43.64;MQRankSum=-3.172;QD=23.61;ReadPosRankSum=0.354;SOR=1.244	GT:AD:DP:GQ:PL	0/1:16,16:32:99:1215,0,651
EU153401.1	273130	.	A	C	412.77	.	AC=1;AF=0.500;AN=2;BaseQRankSum=0.745;ClippingRankSum=0.000;DP=64;ExcessHet=3.0103;FS=1.441;MLEAC=1;MLEAF=0.500;MQ=44.82;MQRankSum=-3.551;QD=14.74;ReadPosRankSum=0.784;SOR=1.022	GT:AD:DP:GQ:PL	0/1:15,13:28:99:441,0,691
EU153401.1	273131	.	C	T	50.73	.	AC=1;AF=0.500;AN=2;BaseQRankSum=-0.049;ClippingRankSum=0.000;DP=62;ExcessHet=3.0103;FS=2.038;MLEAC=1;MLEAF=0.500;MQ=45.34;MQRankSum=-2.170;QD=1.81;ReadPosRankSum=0.498;SOR=0.307	GT:AD:DP:GQ:PL	0/1:24,4:28:88:88,0,1241
EU153401.1	273139	.	C	T	28.77	.	AC=1;AF=0.500;AN=2;BaseQRankSum=1.098;ClippingRankSum=0.000;DP=49;ExcessHet=3.0103;FS=2.793;MLEAC=1;MLEAF=0.500;MQ=45.53;MQRankSum=-0.048;QD=1.20;ReadPosRankSum=0.219;SOR=2.030	GT:AD:DP:GQ:PL	0/1:21,3:24:57:57,0,1135
EU153401.1	273141	.	C	T	20.80	.	AC=1;AF=0.500;AN=2;BaseQRankSum=0.795;ClippingRankSum=0.000;DP=50;ExcessHet=3.0103;FS=0.000;MLEAC=1;MLEAF=0.500;MQ=45.62;MQRankSum=0.108;QD=0.83;ReadPosRankSum=-0.753;SOR=1.347	GT:AD:DP:GQ:PL	0/1:23,2:25:49:49,0,1135
EU153401.1	273306	.	AG	A	817.73	.	AC=2;AF=1.00;AN=2;DP=23;ExcessHet=3.0103;FS=0.000;MLEAC=2;MLEAF=1.00;MQ=57.22;QD=32.25;SOR=1.292	GT:AD:DP:GQ:PL	1/1:0,19:19:57:855,57,0
EU153401.1	273311	.	C	A	826.77	.	AC=2;AF=1.00;AN=2;DP=23;ExcessHet=3.0103;FS=0.000;MLEAC=2;MLEAF=1.00;MQ=57.22;QD=29.02;SOR=1.292	GT:AD:DP:GQ:PL	1/1:0,19:19:57:855,57,0
EU153401.1	273313	.	ATGTCCTG	A	817.73	.	AC=2;AF=1.00;AN=2;DP=23;ExcessHet=3.0103;FS=0.000;MLEAC=2;MLEAF=1.00;MQ=57.22;QD=29.29;SOR=1.292	GT:AD:DP:GQ:PL	1/1:0,19:19:57:855,57,0
EU153401.1	273322	.	T	TA	862.73	.	AC=2;AF=1.00;AN=2;DP=23;ExcessHet=3.0103;FS=0.000;MLEAC=2;MLEAF=1.00;MQ=57.22;QD=24.58;SOR=1.292	GT:AD:DP:GQ:PL	1/1:0,19:19:60:900,60,0
EU153401.1	273323	.	T	A	871.77	.	AC=2;AF=1.00;AN=2;DP=23;ExcessHet=3.0103;FS=0.000;MLEAC=2;MLEAF=1.00;MQ=57.22;QD=30.96;SOR=1.292	GT:AD:DP:GQ:PL	1/1:0,19:19:60:900,60,0
EU153401.1	273709	.	A	G	831.77	.	AC=2;AF=1.00;AN=2;DP=21;ExcessHet=3.0103;FS=0.000;MLEAC=2;MLEAF=1.00;MQ=60.00;QD=28.88;SOR=0.784	GT:AD:DP:GQ:PL	1/1:0,21:21:63:860,63,0
EU153401.1	273902	.	A	G	1060.77	.	AC=2;AF=1.00;AN=2;DP=27;ExcessHet=3.0103;FS=0.000;MLEAC=2;MLEAF=1.00;MQ=60.00;QD=36.06;SOR=1.101	GT:AD:DP:GQ:PL	1/1:0,27:27:81:1089,81,0
EU153401.1	274164	.	AAGAG	A	997.73	.	AC=2;AF=1.00;AN=2;DP=24;ExcessHet=3.0103;FS=0.000;MLEAC=2;MLEAF=1.00;MQ=60.00;QD=27.01;SOR=0.776	GT:AD:DP:GQ:PL	1/1:0,23:23:69:1035,69,0
EU153401.1	274206	.	C	T	864.77	.	AC=2;AF=1.00;AN=2;DP=21;ExcessHet=3.0103;FS=0.000;MLEAC=2;MLEAF=1.00;MQ=60.00;QD=30.93;SOR=0.784	GT:AD:DP:GQ:PL	1/1:0,21:21:63:893,63,0
EU153401.1	274244	.	G	T	737.77	.	AC=2;AF=1.00;AN=2;DP=18;ExcessHet=3.0103;FS=0.000;MLEAC=2;MLEAF=1.00;MQ=60.00;QD=30.79;SOR=2.303	GT:AD:DP:GQ:PL	1/1:0,18:18:54:766,54,0
EU153401.1	274395	.	A	G	676.77	.	AC=2;AF=1.00;AN=2;DP=22;ExcessHet=3.0103;FS=0.000;MLEAC=2;MLEAF=1.00;MQ=56.08;QD=28.72;SOR=2.179	GT:AD:DP:GQ:PL	1/1:0,17:17:51:705,51,0
EU153401.1	274548	.	G	A	3288.77	.	AC=1;AF=0.500;AN=2;BaseQRankSum=8.448;ClippingRankSum=0.000;DP=429;ExcessHet=3.0103;FS=115.620;MLEAC=1;MLEAF=0.500;MQ=34.72;MQRankSum=0.816;QD=7.74;ReadPosRankSum=-2.090;SOR=5.873	GT:AD:DP:GQ:PL	0/1:308,117:425:99:3317,0,9212
EU153401.1	274565	.	A	G	264.77	.	AC=1;AF=0.500;AN=2;BaseQRankSum=1.548;ClippingRankSum=0.000;DP=622;ExcessHet=3.0103;FS=0.000;MLEAC=1;MLEAF=0.500;MQ=34.73;MQRankSum=-2.867;QD=0.43;ReadPosRankSum=-1.256;SOR=0.688	GT:AD:DP:GQ:PL	0/1:546,63:609:99:293,0,18962
EU153401.1	274585	.	A	G	1888.77	.	AC=1;AF=0.500;AN=2;BaseQRankSum=2.114;ClippingRankSum=0.000;DP=616;ExcessHet=3.0103;FS=0.770;MLEAC=1;MLEAF=0.500;MQ=34.47;MQRankSum=0.177;QD=3.09;ReadPosRankSum=1.836;SOR=0.852	GT:AD:DP:GQ:PL	0/1:499,112:611:99:1917,0,16488
EU153401.1	274697	.	T	A	1095.73	.	AC=1;AF=0.500;AN=2;BaseQRankSum=3.497;ClippingRankSum=0.000;DP=110;ExcessHet=3.0103;FS=22.139;MLEAC=1;MLEAF=0.500;MQ=40.31;MQRankSum=2.532;QD=12.89;ReadPosRankSum=1.947;SOR=0.062	GT:AD:DP:GQ:PL	0/1:47,38:85:99:1133,0,1221
EU153401.1	274769	.	A	G	761.77	.	AC=2;AF=1.00;AN=2;DP=23;ExcessHet=3.0103;FS=0.000;MLEAC=2;MLEAF=1.00;MQ=55.75;QD=30.58;SOR=1.863	GT:AD:DP:GQ:PL	1/1:0,18:18:54:790,54,0
EU153401.1	274880	.	G	A	236.77	.	AC=1;AF=0.500;AN=2;BaseQRankSum=-0.514;ClippingRankSum=0.000;DP=183;ExcessHet=3.0103;FS=6.296;MLEAC=1;MLEAF=0.500;MQ=40.61;MQRankSum=6.478;QD=1.30;ReadPosRankSum=6.025;SOR=0.437	GT:AD:DP:GQ:PL	0/1:161,21:182:99:265,0,6792
EU153401.1	274915	.	C	A	2802.77	.	AC=1;AF=0.500;AN=2;BaseQRankSum=1.918;ClippingRankSum=0.000;DP=367;ExcessHet=3.0103;FS=14.888;MLEAC=1;MLEAF=0.500;MQ=39.77;MQRankSum=-4.564;QD=9.37;ReadPosRankSum=2.688;SOR=0.285	GT:AD:DP:GQ:PL	0/1:197,102:299:99:2831,0,6423
EU153401.1	274920	.	C	A	12481.77	.	AC=1;AF=0.500;AN=2;BaseQRankSum=2.062;ClippingRankSum=0.000;DP=382;ExcessHet=3.0103;FS=7.471;MLEAC=1;MLEAF=0.500;MQ=39.86;MQRankSum=-6.587;QD=34.01;ReadPosRankSum=1.127;SOR=1.329	GT:AD:DP:GQ:PL	0/1:31,336:367:99:12510,0,184
EU153401.1	274960	.	CTT	C	1209.73	.	AC=1;AF=0.500;AN=2;BaseQRankSum=-0.477;ClippingRankSum=0.000;DP=507;ExcessHet=3.0103;FS=5.106;MLEAC=1;MLEAF=0.500;MQ=39.76;MQRankSum=-2.482;QD=2.68;ReadPosRankSum=-1.096;SOR=1.159	GT:AD:DP:GQ:PL	0/1:386,66:452:99:1247,0,14865
EU153401.1	274962	.	T	C	13396.77	.	AC=1;AF=0.500;AN=2;BaseQRankSum=0.352;ClippingRankSum=0.000;DP=506;ExcessHet=3.0103;FS=0.714;MLEAC=1;MLEAF=0.500;MQ=39.71;MQRankSum=2.911;QD=30.04;ReadPosRankSum=2.818;SOR=0.585	GT:AD:DP:GQ:PL	0/1:75,371:446:99:13425,0,1565
EU153401.1	275176	.	G	T	226.77	.	AC=1;AF=0.500;AN=2;BaseQRankSum=-0.598;ClippingRankSum=0.000;DP=55;ExcessHet=3.0103;FS=0.000;MLEAC=1;MLEAF=0.500;MQ=42.29;MQRankSum=-1.556;QD=4.72;ReadPosRankSum=-0.890;SOR=0.836	GT:AD:DP:GQ:PL	0/1:39,9:48:99:255,0,2006
EU153401.1	275182	.	T	A	370.73	.	AC=1;AF=0.500;AN=2;BaseQRankSum=1.080;ClippingRankSum=0.000;DP=52;ExcessHet=3.0103;FS=1.330;MLEAC=1;MLEAF=0.500;MQ=42.86;MQRankSum=-3.295;QD=10.59;ReadPosRankSum=-0.261;SOR=0.481	GT:AD:DP:GQ:PL	0/1:23,12:35:99:408,0,824
EU153401.1	275186	.	G	A	189.77	.	AC=1;AF=0.500;AN=2;BaseQRankSum=-0.346;ClippingRankSum=0.000;DP=49;ExcessHet=3.0103;FS=0.000;MLEAC=1;MLEAF=0.500;MQ=44.13;MQRankSum=-2.989;QD=4.52;ReadPosRankSum=0.628;SOR=0.693	GT:AD:DP:GQ:PL	0/1:34,8:42:99:218,0,1985
EU153401.1	275190	.	T	G	25.78	.	AC=1;AF=0.500;AN=2;BaseQRankSum=0.530;ClippingRankSum=0.000;DP=48;ExcessHet=3.0103;FS=14.171;MLEAC=1;MLEAF=0.500;MQ=44.18;MQRankSum=-0.919;QD=0.63;ReadPosRankSum=0.242;SOR=3.238	GT:AD:DP:GQ:PL	0/1:37,4:41:54:54,0,2049
EU153401.1	275191	.	C	G	118.77	.	AC=1;AF=0.500;AN=2;BaseQRankSum=0.000;ClippingRankSum=0.000;DP=48;ExcessHet=3.0103;FS=4.090;MLEAC=1;MLEAF=0.500;MQ=44.18;MQRankSum=-2.412;QD=2.90;ReadPosRankSum=-0.758;SOR=1.211	GT:AD:DP:GQ:PL	0/1:35,6:41:99:147,0,1917
EU153401.1	275192	.	A	G	130.77	.	AC=1;AF=0.500;AN=2;BaseQRankSum=0.695;ClippingRankSum=0.000;DP=46;ExcessHet=3.0103;FS=6.778;MLEAC=1;MLEAF=0.500;MQ=43.80;MQRankSum=-2.406;QD=3.63;ReadPosRankSum=-0.745;SOR=1.144	GT:AD:DP:GQ:PL	0/1:30,6:36:99:159,0,1749
EU153401.1	275207	.	C	G	22.79	.	AC=1;AF=0.500;AN=2;BaseQRankSum=0.522;ClippingRankSum=0.000;DP=44;ExcessHet=3.0103;FS=14.606;MLEAC=1;MLEAF=0.500;MQ=43.28;MQRankSum=-0.983;QD=0.54;ReadPosRankSum=1.997;SOR=3.236	GT:AD:DP:GQ:PL	0/1:38,4:42:51:51,0,2091
EU153401.1	275214	.	T	C	28.77	.	AC=1;AF=0.500;AN=2;BaseQRankSum=0.530;ClippingRankSum=0.000;DP=43;ExcessHet=3.0103;FS=14.171;MLEAC=1;MLEAF=0.500;MQ=43.67;MQRankSum=-1.080;QD=0.70;ReadPosRankSum=2.202;SOR=3.238	GT:AD:DP:GQ:PL	0/1:37,4:41:57:57,0,2007
EU153401.1	275222	.	T	C	37.77	.	AC=1;AF=0.500;AN=2;BaseQRankSum=0.851;ClippingRankSum=0.000;DP=45;ExcessHet=3.0103;FS=14.916;MLEAC=1;MLEAF=0.500;MQ=44.89;MQRankSum=-1.705;QD=0.99;ReadPosRankSum=1.788;SOR=3.235	GT:AD:DP:GQ:PL	0/1:34,4:38:66:66,0,1881
EU153401.1	275224	.	T	C	34.77	.	AC=1;AF=0.500;AN=2;BaseQRankSum=0.784;ClippingRankSum=0.000;DP=43;ExcessHet=3.0103;FS=13.936;MLEAC=1;MLEAF=0.500;MQ=44.87;MQRankSum=-1.750;QD=0.97;ReadPosRankSum=1.592;SOR=3.238	GT:AD:DP:GQ:PL	0/1:32,4:36:63:63,0,1923
EU153401.1	275230	.	CCACTT	C	25.74	.	AC=1;AF=0.500;AN=2;BaseQRankSum=0.759;ClippingRankSum=0.000;DP=46;ExcessHet=3.0103;FS=9.787;MLEAC=1;MLEAF=0.500;MQ=46.87;MQRankSum=-2.253;QD=0.68;ReadPosRankSum=1.157;SOR=3.244	GT:AD:DP:GQ:PL	0/1:34,4:38:63:63,0,1923
EU153401.1	275237	.	GGGGT	G	37.73	.	AC=1;AF=0.500;AN=2;BaseQRankSum=0.694;ClippingRankSum=0.000;DP=43;ExcessHet=3.0103;FS=9.634;MLEAC=1;MLEAF=0.500;MQ=48.13;MQRankSum=-2.722;QD=1.08;SOR=3.254	GT:AD:DP:GQ:PL	0/1:31,4:35:75:75,0,1755
EU153401.1	275243	.	C	CCCA	61.73	.	AC=1;AF=0.500;AN=2;BaseQRankSum=0.533;ClippingRankSum=0.000;DP=35;ExcessHet=3.0103;FS=10.193;MLEAC=1;MLEAF=0.500;MQ=50.61;MQRankSum=-4.286;QD=2.37;SOR=3.239	GT:AD:DP:GQ:PL	0/1:22,4:26:99:99,0,1373
EU153401.1	275244	.	GT	G	61.73	.	AC=1;AF=0.500;AN=2;BaseQRankSum=0.000;ClippingRankSum=0.000;DP=35;ExcessHet=3.0103;FS=10.098;MLEAC=1;MLEAF=0.500;MQ=50.61;MQRankSum=-3.939;QD=2.29;ReadPosRankSum=-1.358;SOR=3.243	GT:AD:DP:GQ:PL	0/1:23,4:27:99:99,0,1385
EU153401.1	275250	.	G	GCTGATGT	43.73	.	AC=1;AF=0.500;AN=2;BaseQRankSum=0.481;ClippingRankSum=0.000;DP=41;ExcessHet=3.0103;FS=14.974;MLEAC=1;MLEAF=0.500;MQ=49.57;MQRankSum=-3.524;QD=1.41;ReadPosRankSum=-2.814;SOR=3.234	GT:AD:DP:GQ:PL	0/1:27,4:31:81:81,0,1637
EU153401.1	275253	.	G	T	55.77	.	AC=1;AF=0.500;AN=2;BaseQRankSum=0.732;ClippingRankSum=0.000;DP=42;ExcessHet=3.0103;FS=14.207;MLEAC=1;MLEAF=0.500;MQ=49.11;MQRankSum=-3.198;QD=1.74;ReadPosRankSum=-1.341;SOR=3.236	GT:AD:DP:GQ:PL	0/1:28,4:32:84:84,0,1551
EU153401.1	275255	.	T	G	55.77	.	AC=1;AF=0.500;AN=2;BaseQRankSum=0.732;ClippingRankSum=0.000;DP=42;ExcessHet=3.0103;FS=14.207;MLEAC=1;MLEAF=0.500;MQ=49.11;MQRankSum=-3.234;QD=1.74;ReadPosRankSum=-1.176;SOR=3.236	GT:AD:DP:GQ:PL	0/1:28,4:32:84:84,0,1551
EU153401.1	275257	.	A	G	40.77	.	AC=1;AF=0.500;AN=2;BaseQRankSum=0.683;ClippingRankSum=0.000;DP=64;ExcessHet=3.0103;FS=1.979;MLEAC=1;MLEAF=0.500;MQ=44.87;MQRankSum=-2.489;QD=1.13;ReadPosRankSum=-1.089;SOR=0.324	GT:AD:DP:GQ:PL	0/1:32,4:36:69:69,0,1374
EU153401.1	275266	.	AGAC	A	28.74	.	AC=1;AF=0.500;AN=2;BaseQRankSum=0.814;ClippingRankSum=0.000;DP=60;ExcessHet=3.0103;FS=2.026;MLEAC=1;MLEAF=0.500;MQ=45.77;MQRankSum=-2.831;QD=0.85;ReadPosRankSum=1.026;SOR=0.307	GT:AD:DP:GQ:PL	0/1:30,4:34:66:66,0,1416
EU153401.1	275277	.	G	GCA	34.73	.	AC=1;AF=0.500;AN=2;BaseQRankSum=1.358;ClippingRankSum=0.000;DP=59;ExcessHet=3.0103;FS=0.000;MLEAC=1;MLEAF=0.500;MQ=47.81;MQRankSum=-3.815;QD=0.99;ReadPosRankSum=-0.695;SOR=0.352	GT:AD:DP:GQ:PL	0/1:31,4:35:72:72,0,1307
EU153401.1	275279	.	T	C	127.77	.	AC=1;AF=0.500;AN=2;BaseQRankSum=0.698;ClippingRankSum=0.000;DP=59;ExcessHet=3.0103;FS=0.000;MLEAC=1;MLEAF=0.500;MQ=47.81;MQRankSum=-3.570;QD=3.36;ReadPosRankSum=-0.669;SOR=1.005	GT:AD:DP:GQ:PL	0/1:32,6:38:99:156,0,1301
EU153401.1	275280	.	T	C	73.77	.	AC=1;AF=0.500;AN=2;BaseQRankSum=1.480;ClippingRankSum=0.000;DP=60;ExcessHet=3.0103;FS=0.000;MLEAC=1;MLEAF=0.500;MQ=47.45;MQRankSum=-3.147;QD=1.84;ReadPosRankSum=-0.986;SOR=0.826	GT:AD:DP:GQ:PL	0/1:35,5:40:99:102,0,1497
EU153401.1	275305	.	T	C	97.77	.	AC=1;AF=0.500;AN=2;BaseQRankSum=0.949;ClippingRankSum=0.000;DP=49;ExcessHet=3.0103;FS=2.222;MLEAC=1;MLEAF=0.500;MQ=49.28;MQRankSum=-3.674;QD=3.06;ReadPosRankSum=-1.911;SOR=1.561	GT:AD:DP:GQ:PL	0/1:28,4:32:99:126,0,1154
EU153401.1	275315	.	A	C	17.84	.	AC=1;AF=0.500;AN=2;BaseQRankSum=-0.347;ClippingRankSum=0.000;DP=53;ExcessHet=3.0103;FS=9.739;MLEAC=1;MLEAF=0.500;MQ=49.03;MQRankSum=-3.447;QD=0.50;ReadPosRankSum=-1.589;SOR=3.250	GT:AD:DP:GQ:PL	0/1:32,4:36:46:46,0,1374
EU153401.1	275362	.	GA	G	736.73	.	AC=2;AF=1.00;AN=2;DP=37;ExcessHet=3.0103;FS=0.000;MLEAC=2;MLEAF=1.00;MQ=56.70;QD=27.29;SOR=0.765	GT:AD:DP:GQ:PL	1/1:0,27:27:81:774,81,0
EU153401.1	275467	.	C	T	960.77	.	AC=1;AF=0.500;AN=2;BaseQRankSum=0.339;ClippingRankSum=0.000;DP=37;ExcessHet=3.0103;FS=12.746;MLEAC=1;MLEAF=0.500;MQ=54.88;MQRankSum=5.882;QD=26.69;ReadPosRankSum=3.886;SOR=0.314	GT:AD:DP:GQ:PL	0/1:8,28:36:99:989,0,175
EU153401.1	275569	.	G	A	156.77	.	AC=1;AF=0.500;AN=2;BaseQRankSum=1.018;ClippingRankSum=0.000;DP=36;ExcessHet=3.0103;FS=0.000;MLEAC=1;MLEAF=0.500;MQ=48.00;MQRankSum=-4.140;QD=4.90;ReadPosRankSum=-3.202;SOR=0.540	GT:AD:DP:GQ:PL	0/1:22,10:32:99:185,0,849
EU153401.1	275664	.	A	T	564.77	.	AC=1;AF=0.500;AN=2;BaseQRankSum=-2.270;ClippingRankSum=0.000;DP=30;ExcessHet=3.0103;FS=11.957;MLEAC=1;MLEAF=0.500;MQ=50.86;MQRankSum=5.299;QD=18.83;ReadPosRankSum=3.243;SOR=0.025	GT:AD:DP:GQ:PL	0/1:10,20:30:99:593,0,194
EU153401.1	275748	.	G	A	513.77	.	AC=2;AF=1.00;AN=2;DP=17;ExcessHet=3.0103;FS=0.000;MLEAC=2;MLEAF=1.00;MQ=55.94;QD=23.08;SOR=1.609	GT:AD:DP:GQ:PL	1/1:0,13:13:39:542,39,0
EU153401.1	276313	.	C	CTAGTGAGTATCTGTTTTTCTCTGCGTGTGGTG	88.73	.	AC=1;AF=0.500;AN=2;BaseQRankSum=-1.922;ClippingRankSum=0.000;DP=16;ExcessHet=3.0103;FS=0.000;MLEAC=1;MLEAF=0.500;MQ=60.00;MQRankSum=0.000;QD=5.55;ReadPosRankSum=-2.558;SOR=0.693	GT:AD:DP:GQ:PL	0/1:13,3:16:99:126,0,576
EU153401.1	276315	.	A	ACATTTCCCAGATGGACTAGTATGTAACGTTTAATTACAATGGTCATGTGAT	85.73	.	AC=1;AF=0.500;AN=2;BaseQRankSum=0.000;ClippingRankSum=0.000;DP=16;ExcessHet=3.0103;FS=0.000;MLEAC=1;MLEAF=0.500;MQ=60.00;MQRankSum=0.000;QD=5.36;ReadPosRankSum=-1.992;SOR=0.307	GT:AD:DP:GQ:PL	0/1:14,2:16:99:123,0,618
EU153401.1	276355	.	A	C	283.77	.	AC=1;AF=0.500;AN=2;BaseQRankSum=-1.179;ClippingRankSum=0.000;DP=30;ExcessHet=3.0103;FS=1.688;MLEAC=1;MLEAF=0.500;MQ=58.57;MQRankSum=-5.279;QD=9.46;ReadPosRankSum=0.000;SOR=0.307	GT:AD:DP:GQ:PL	0/1:22,8:30:99:312,0,870
EU153401.1	276356	.	T	C	283.77	.	AC=1;AF=0.500;AN=2;BaseQRankSum=-0.303;ClippingRankSum=0.000;DP=24;ExcessHet=3.0103;FS=0.000;MLEAC=1;MLEAF=0.500;MQ=58.08;MQRankSum=-4.612;QD=11.82;ReadPosRankSum=-2.003;SOR=0.760	GT:AD:DP:GQ:PL	0/1:15,9:24:99:312,0,870
EU153401.1	276357	.	G	T	283.77	.	AC=1;AF=0.500;AN=2;BaseQRankSum=-0.976;ClippingRankSum=0.000;DP=24;ExcessHet=3.0103;FS=0.000;MLEAC=1;MLEAF=0.500;MQ=58.08;MQRankSum=-4.612;QD=11.82;ReadPosRankSum=-1.975;SOR=0.760	GT:AD:DP:GQ:PL	0/1:15,9:24:99:312,0,870
EU153401.1	276361	.	T	G	304.77	.	AC=1;AF=0.500;AN=2;BaseQRankSum=0.434;ClippingRankSum=0.000;DP=24;ExcessHet=3.0103;FS=0.000;MLEAC=1;MLEAF=0.500;MQ=58.08;MQRankSum=-4.612;QD=12.70;ReadPosRankSum=-1.226;SOR=0.760	GT:AD:DP:GQ:PL	0/1:15,9:24:99:333,0,603
EU153401.1	276365	.	G	C	349.77	.	AC=1;AF=0.500;AN=2;BaseQRankSum=1.103;ClippingRankSum=0.000;DP=22;ExcessHet=3.0103;FS=0.000;MLEAC=1;MLEAF=0.500;MQ=57.90;MQRankSum=-4.367;QD=15.90;ReadPosRankSum=-1.743;SOR=0.791	GT:AD:DP:GQ:PL	0/1:13,9:22:99:378,0,558
EU153401.1	276366	.	T	C	349.77	.	AC=1;AF=0.500;AN=2;BaseQRankSum=0.769;ClippingRankSum=0.000;DP=23;ExcessHet=3.0103;FS=0.000;MLEAC=1;MLEAF=0.500;MQ=57.86;MQRankSum=-4.449;QD=15.21;ReadPosRankSum=-1.990;SOR=0.569	GT:AD:DP:GQ:PL	0/1:13,10:23:99:378,0,558
EU153401.1	276367	.	T	A	352.77	.	AC=1;AF=0.500;AN=2;BaseQRankSum=1.214;ClippingRankSum=0.000;DP=23;ExcessHet=3.0103;FS=0.000;MLEAC=1;MLEAF=0.500;MQ=57.86;MQRankSum=-4.449;QD=15.34;ReadPosRankSum=-1.929;SOR=0.569	GT:AD:DP:GQ:PL	0/1:13,10:23:99:381,0,516
EU153401.1	276375	.	C	T	352.77	.	AC=1;AF=0.500;AN=2;BaseQRankSum=-0.049;ClippingRankSum=0.000;DP=22;ExcessHet=3.0103;FS=0.000;MLEAC=1;MLEAF=0.500;MQ=57.76;MQRankSum=-4.320;QD=16.03;ReadPosRankSum=-1.654;SOR=0.693	GT:AD:DP:GQ:PL	0/1:12,10:22:99:381,0,516
EU153401.1	276379	.	G	A	394.77	.	AC=1;AF=0.500;AN=2;BaseQRankSum=0.425;ClippingRankSum=0.000;DP=23;ExcessHet=3.0103;FS=0.000;MLEAC=1;MLEAF=0.500;MQ=57.86;MQRankSum=-4.449;QD=17.16;ReadPosRankSum=-0.809;SOR=0.569	GT:AD:DP:GQ:PL	0/1:13,10:23:99:423,0,513
EU153401.1	276383	.	A	G	394.77	.	AC=1;AF=0.500;AN=2;BaseQRankSum=-0.045;ClippingRankSum=0.000;DP=24;ExcessHet=3.0103;FS=0.000;MLEAC=1;MLEAF=0.500;MQ=57.82;MQRankSum=-4.529;QD=16.45;ReadPosRankSum=-0.930;SOR=0.755	GT:AD:DP:GQ:PL	0/1:13,11:24:99:423,0,513
EU153401.1	276384	.	G	T	1053.77	.	AC=2;AF=1.00;AN=2;DP=24;ExcessHet=3.0103;FS=0.000;MLEAC=2;MLEAF=1.00;MQ=57.82;QD=32.01;SOR=0.693	GT:AD:DP:GQ:PL	1/1:0,24:24:75:1082,75,0
EU153401.1	276407	.	GT	G	463.73	.	AC=1;AF=0.500;AN=2;BaseQRankSum=1.393;ClippingRankSum=0.000;DP=28;ExcessHet=3.0103;FS=1.441;MLEAC=1;MLEAF=0.500;MQ=57.46;MQRankSum=-4.892;QD=16.56;ReadPosRankSum=1.436;SOR=1.022	GT:AD:DP:GQ:PL	0/1:15,13:28:99:501,0,591
EU153401.1	276410	.	A	AG	463.73	.	AC=1;AF=0.500;AN=2;BaseQRankSum=1.393;ClippingRankSum=0.000;DP=28;ExcessHet=3.0103;FS=1.441;MLEAC=1;MLEAF=0.500;MQ=57.46;MQRankSum=-4.892;QD=16.56;SOR=1.022	GT:AD:DP:GQ:PL	0/1:15,13:28:99:501,0,591
EU153401.1	276416	.	C	T	472.77	.	AC=1;AF=0.500;AN=2;BaseQRankSum=1.393;ClippingRankSum=0.000;DP=28;ExcessHet=3.0103;FS=1.441;MLEAC=1;MLEAF=0.500;MQ=57.46;MQRankSum=-4.892;QD=16.88;ReadPosRankSum=1.566;SOR=1.022	GT:AD:DP:GQ:PL	0/1:15,13:28:99:501,0,591
EU153401.1	276425	.	G	A	592.77	.	AC=1;AF=0.500;AN=2;BaseQRankSum=1.394;ClippingRankSum=0.000;DP=30;ExcessHet=3.0103;FS=0.000;MLEAC=1;MLEAF=0.500;MQ=56.90;MQRankSum=-5.061;QD=19.76;ReadPosRankSum=1.317;SOR=0.722	GT:AD:DP:GQ:PL	0/1:16,14:30:99:621,0,666
EU153401.1	276437	.	C	A	583.77	.	AC=1;AF=0.500;AN=2;BaseQRankSum=1.627;ClippingRankSum=0.000;DP=36;ExcessHet=3.0103;FS=1.325;MLEAC=1;MLEAF=0.500;MQ=56.45;MQRankSum=-5.598;QD=16.22;ReadPosRankSum=0.033;SOR=0.392	GT:AD:DP:GQ:PL	0/1:20,16:36:99:612,0,792
EU153401.1	276439	.	A	C	583.77	.	AC=1;AF=0.500;AN=2;BaseQRankSum=1.245;ClippingRankSum=0.000;DP=36;ExcessHet=3.0103;FS=1.325;MLEAC=1;MLEAF=0.500;MQ=56.45;MQRankSum=-5.598;QD=16.22;ReadPosRankSum=0.115;SOR=0.392	GT:AD:DP:GQ:PL	0/1:20,16:36:99:612,0,792
EU153401.1	276450	.	T	G	876.77	.	AC=2;AF=1.00;AN=2;DP=21;ExcessHet=3.0103;FS=0.000;MLEAC=2;MLEAF=1.00;MQ=60.00;QD=34.65;SOR=1.230	GT:AD:DP:GQ:PL	1/1:0,21:21:63:905,63,0
EU153401.1	276632	.	T	C	895.77	.	AC=2;AF=1.00;AN=2;DP=21;ExcessHet=3.0103;FS=0.000;MLEAC=2;MLEAF=1.00;MQ=60.00;QD=32.10;SOR=1.230	GT:AD:DP:GQ:PL	1/1:0,21:21:63:924,63,0
EU153401.1	276637	.	G	GAAA	825.73	.	AC=2;AF=1.00;AN=2;DP=22;ExcessHet=3.0103;FS=0.000;MLEAC=1;MLEAF=0.500;MQ=60.00;QD=31.36;SOR=0.836	GT:AD:DP:GQ:PL	1/1:0,22:22:66:837,66,0
EU153401.1	276853	.	A	G	612.77	.	AC=2;AF=1.00;AN=2;DP=18;ExcessHet=3.0103;FS=0.000;MLEAC=2;MLEAF=1.00;MQ=59.58;QD=34.76;SOR=0.804	GT:AD:DP:GQ:PL	1/1:0,17:17:51:641,51,0
EU153401.1	276982	.	TTATTTATTTATC	T	451.73	.	AC=1;AF=0.500;AN=2;BaseQRankSum=-0.367;ClippingRankSum=0.000;DP=43;ExcessHet=3.0103;FS=9.627;MLEAC=1;MLEAF=0.500;MQ=48.81;MQRankSum=4.297;QD=14.12;ReadPosRankSum=3.658;SOR=0.070	GT:AD:DP:GQ:PL	0/1:19,13:32:99:489,0,758
EU153401.1	277012	.	A	AT	952.73	.	AC=1;AF=0.500;AN=2;BaseQRankSum=0.407;ClippingRankSum=0.000;DP=28;ExcessHet=3.0103;FS=0.000;MLEAC=1;MLEAF=0.500;MQ=52.22;MQRankSum=2.033;QD=27.61;ReadPosRankSum=1.068;SOR=0.646	GT:AD:DP:GQ:PL	0/1:3,15:18:99:990,0,123
EU153401.1	277043	.	C	CAG	1944.73	.	AC=1;AF=0.500;AN=2;BaseQRankSum=1.027;ClippingRankSum=0.000;DP=170;ExcessHet=3.0103;FS=3.103;MLEAC=1;MLEAF=0.500;MQ=42.92;MQRankSum=-2.866;QD=13.89;ReadPosRankSum=0.160;SOR=0.872	GT:AD:DP:GQ:PL	0/1:72,68:140:99:1982,0,2279
EU153401.1	277064	.	T	G	129.77	.	AC=1;AF=0.500;AN=2;BaseQRankSum=0.130;ClippingRankSum=0.000;DP=365;ExcessHet=3.0103;FS=0.674;MLEAC=1;MLEAF=0.500;MQ=41.07;MQRankSum=-2.705;QD=0.36;ReadPosRankSum=0.320;SOR=0.794	GT:AD:DP:GQ:PL	0/1:322,35:357:99:158,0,12393
EU153401.1	277083	.	A	G	628.73	.	AC=1;AF=0.500;AN=2;BaseQRankSum=-1.338;ClippingRankSum=0.000;DP=481;ExcessHet=3.0103;FS=1.864;MLEAC=1;MLEAF=0.500;MQ=40.00;MQRankSum=-2.477;QD=1.34;ReadPosRankSum=2.348;SOR=0.868	GT:AD:DP:GQ:PL	0/1:410,58:468:99:666,0,15499
EU153401.1	277098	.	T	C	630.73	.	AC=1;AF=0.500;AN=2;BaseQRankSum=1.486;ClippingRankSum=0.000;DP=326;ExcessHet=3.0103;FS=1.491;MLEAC=1;MLEAF=0.500;MQ=40.72;MQRankSum=-0.812;QD=2.12;ReadPosRankSum=-2.087;SOR=0.548	GT:AD:DP:GQ:PL	0/1:258,40:298:99:668,0,10166
EU153401.1	277103	.	C	G	205.77	.	AC=1;AF=0.500;AN=2;BaseQRankSum=0.954;ClippingRankSum=0.000;DP=309;ExcessHet=3.0103;FS=0.000;MLEAC=1;MLEAF=0.500;MQ=40.12;MQRankSum=1.191;QD=0.73;ReadPosRankSum=2.187;SOR=0.729	GT:AD:DP:GQ:PL	0/1:254,26:280:99:234,0,9758
EU153401.1	277121	.	T	C	5442.73	.	AC=2;AF=1.00;AN=2;BaseQRankSum=2.428;ClippingRankSum=0.000;DP=144;ExcessHet=3.0103;FS=1.261;MLEAC=1;MLEAF=0.500;MQ=40.76;MQRankSum=-1.027;QD=26.36;ReadPosRankSum=-2.268;SOR=0.526	GT:AD:DP:GQ:PL	1/1:11,110:121:28:5452,28,0
EU153401.1	277122	.	G	T	5221.77	.	AC=1;AF=0.500;AN=2;BaseQRankSum=-0.745;ClippingRankSum=0.000;DP=133;ExcessHet=3.0103;FS=12.585;MLEAC=1;MLEAF=0.500;MQ=40.83;MQRankSum=-1.783;QD=26.40;ReadPosRankSum=-1.706;SOR=1.818	GT:AD:DP:GQ:PL	0/1:18,105:123:99:5250,0,304
EU153401.1	277125	.	C	T	791.77	.	AC=1;AF=0.500;AN=2;BaseQRankSum=-0.119;ClippingRankSum=0.000;DP=132;ExcessHet=3.0103;FS=4.168;MLEAC=1;MLEAF=0.500;MQ=40.97;MQRankSum=0.526;QD=6.39;ReadPosRankSum=-0.053;SOR=1.147	GT:AD:DP:GQ:PL	0/1:94,30:124:99:820,0,3720
EU153401.1	277138	.	G	A	116.73	.	AC=1;AF=0.500;AN=2;BaseQRankSum=0.321;ClippingRankSum=0.000;DP=82;ExcessHet=3.0103;FS=1.494;MLEAC=1;MLEAF=0.500;MQ=41.49;MQRankSum=-0.407;QD=1.58;ReadPosRankSum=1.091;SOR=1.168	GT:AD:DP:GQ:PL	0/1:65,9:74:99:154,0,2919
EU153401.1	277141	.	A	G	859.73	.	AC=1;AF=0.500;AN=2;BaseQRankSum=-0.295;ClippingRankSum=0.000;DP=69;ExcessHet=3.0103;FS=2.296;MLEAC=1;MLEAF=0.500;MQ=42.65;MQRankSum=2.781;QD=13.43;ReadPosRankSum=1.952;SOR=0.415	GT:AD:DP:GQ:PL	0/1:40,24:64:99:897,0,1716
EU153401.1	277142	.	T	C	460.77	.	AC=1;AF=0.500;AN=2;BaseQRankSum=0.556;ClippingRankSum=0.000;DP=64;ExcessHet=3.0103;FS=9.643;MLEAC=1;MLEAF=0.500;MQ=43.54;MQRankSum=0.239;QD=7.55;ReadPosRankSum=-0.364;SOR=2.240	GT:AD:DP:GQ:PL	0/1:48,13:61:99:489,0,1989
EU153401.1	277148	.	TCTAA	T	237.73	.	AC=1;AF=0.500;AN=2;BaseQRankSum=-1.945;ClippingRankSum=0.000;DP=60;ExcessHet=3.0103;FS=3.318;MLEAC=1;MLEAF=0.500;MQ=44.00;MQRankSum=0.315;QD=4.25;ReadPosRankSum=0.941;SOR=1.349	GT:AD:DP:GQ:PL	0/1:47,9:56:99:275,0,1975
EU153401.1	277149	.	C	T	12.96	.	AC=1;AF=0.500;AN=2;BaseQRankSum=0.839;ClippingRankSum=0.000;DP=58;ExcessHet=3.0103;FS=1.921;MLEAC=1;MLEAF=0.500;MQ=44.43;MQRankSum=-1.092;QD=0.24;ReadPosRankSum=0.868;SOR=1.236	GT:AD:DP:GQ:PL	0/1:50,5:55:50:50,0,2210
EU153401.1	277150	.	T	G	934.77	.	AC=1;AF=0.500;AN=2;BaseQRankSum=0.500;ClippingRankSum=0.000;DP=56;ExcessHet=3.0103;FS=4.376;MLEAC=1;MLEAF=0.500;MQ=44.23;MQRankSum=-1.916;QD=20.77;ReadPosRankSum=-1.559;SOR=1.443	GT:AD:DP:GQ:PL	0/1:22,23:45:99:963,0,847
EU153401.1	277152	.	A	ATGGG	204.73	.	AC=1;AF=0.500;AN=2;BaseQRankSum=-2.177;ClippingRankSum=0.000;DP=55;ExcessHet=3.0103;FS=1.542;MLEAC=1;MLEAF=0.500;MQ=44.37;MQRankSum=0.227;QD=3.86;ReadPosRankSum=0.371;SOR=1.237	GT:AD:DP:GQ:PL	0/1:44,9:53:99:242,0,1862
EU153401.1	277158	.	A	G	190.73	.	AC=1;AF=0.500;AN=2;BaseQRankSum=-0.283;ClippingRankSum=0.000;DP=46;ExcessHet=3.0103;FS=3.577;MLEAC=1;MLEAF=0.500;MQ=43.76;MQRankSum=0.000;QD=4.54;ReadPosRankSum=-0.474;SOR=1.501	GT:AD:DP:GQ:PL	0/1:34,8:42:99:228,0,1488
EU153401.1	277159	.	G	A	727.73	.	AC=1;AF=0.500;AN=2;BaseQRankSum=-1.067;ClippingRankSum=0.000;DP=59;ExcessHet=3.0103;FS=1.104;MLEAC=1;MLEAF=0.500;MQ=42.40;MQRankSum=-1.298;QD=13.99;ReadPosRankSum=-0.590;SOR=0.974	GT:AD:DP:GQ:PL	0/1:32,20:52:99:765,0,1289
EU153401.1	277162	.	G	T	880.77	.	AC=1;AF=0.500;AN=2;BaseQRankSum=-1.322;ClippingRankSum=0.000;DP=47;ExcessHet=3.0103;FS=1.281;MLEAC=1;MLEAF=0.500;MQ=44.12;MQRankSum=-2.208;QD=23.18;ReadPosRankSum=-0.080;SOR=1.127	GT:AD:DP:GQ:PL	0/1:18,20:38:99:909,0,729
EU153401.1	277163	.	G	A	27.74	.	AC=1;AF=0.500;AN=2;BaseQRankSum=0.622;ClippingRankSum=0.000;DP=55;ExcessHet=3.0103;FS=0.000;MLEAC=1;MLEAF=0.500;MQ=42.53;MQRankSum=-1.102;QD=0.54;ReadPosRankSum=0.815;SOR=0.918	GT:AD:DP:GQ:PL	0/1:46,5:51:65:65,0,1926
EU153401.1	277164	.	C	T	216.73	.	AC=1;AF=0.500;AN=2;BaseQRankSum=1.044;ClippingRankSum=0.000;DP=56;ExcessHet=3.0103;FS=10.391;MLEAC=1;MLEAF=0.500;MQ=42.28;MQRankSum=0.418;QD=4.01;ReadPosRankSum=1.514;SOR=2.294	GT:AD:DP:GQ:PL	0/1:44,10:54:99:254,0,2012
EU153401.1	277167	.	A	G	1034.77	.	AC=1;AF=0.500;AN=2;BaseQRankSum=-2.464;ClippingRankSum=0.000;DP=55;ExcessHet=3.0103;FS=7.653;MLEAC=1;MLEAF=0.500;MQ=42.53;MQRankSum=-0.976;QD=19.16;ReadPosRankSum=0.175;SOR=1.266	GT:AD:DP:GQ:PL	0/1:26,28:54:99:1063,0,932
EU153401.1	277182	.	C	T	208.73	.	AC=1;AF=0.500;AN=2;BaseQRankSum=-3.660;ClippingRankSum=0.000;DP=162;ExcessHet=3.0103;FS=27.821;MLEAC=1;MLEAF=0.500;MQ=36.41;MQRankSum=1.723;QD=1.36;ReadPosRankSum=2.871;SOR=0.940	GT:AD:DP:GQ:PL	0/1:137,16:153:99:246,0,4638
EU153401.1	277188	.	C	T	59.77	.	AC=1;AF=0.500;AN=2;BaseQRankSum=-0.891;ClippingRankSum=0.000;DP=180;ExcessHet=3.0103;FS=0.000;MLEAC=1;MLEAF=0.500;MQ=34.88;MQRankSum=-2.412;QD=0.33;ReadPosRankSum=-0.412;SOR=0.567	GT:AD:DP:GQ:PL	0/1:162,17:179:88:88,0,5275
EU153401.1	277232	.	CT	C	456.73	.	AC=2;AF=1.00;AN=2;DP=16;ExcessHet=3.0103;FS=0.000;MLEAC=2;MLEAF=1.00;MQ=55.44;QD=28.58;SOR=1.179	GT:AD:DP:GQ:PL	1/1:0,13:13:41:494,41,0
EU153401.1	277624	.	T	C	1194.77	.	AC=2;AF=1.00;AN=2;DP=36;ExcessHet=3.0103;FS=0.000;MLEAC=2;MLEAF=1.00;MQ=57.95;QD=32.33;SOR=2.019	GT:AD:DP:GQ:PL	1/1:0,30:30:90:1223,90,0
EU153401.1	277694	.	C	G	919.77	.	AC=1;AF=0.500;AN=2;BaseQRankSum=-0.940;ClippingRankSum=0.000;DP=34;ExcessHet=3.0103;FS=0.000;MLEAC=1;MLEAF=0.500;MQ=57.83;MQRankSum=0.000;QD=32.85;ReadPosRankSum=3.096;SOR=1.022	GT:AD:DP:GQ:PL	0/1:5,23:28:99:948,0,129
EU153401.1	277699	.	G	C	961.77	.	AC=2;AF=1.00;AN=2;DP=28;ExcessHet=3.0103;FS=0.000;MLEAC=2;MLEAF=1.00;MQ=57.35;QD=30.12;SOR=1.609	GT:AD:DP:GQ:PL	1/1:0,22:22:66:990,66,0
EU153401.1	277723	.	A	G	960.77	.	AC=2;AF=1.00;AN=2;DP=28;ExcessHet=3.0103;FS=0.000;MLEAC=2;MLEAF=1.00;MQ=57.35;QD=32.60;SOR=1.329	GT:AD:DP:GQ:PL	1/1:0,22:22:66:989,66,0
EU153401.1	278010	.	A	C	423.77	.	AC=2;AF=1.00;AN=2;DP=11;ExcessHet=3.0103;FS=0.000;MLEAC=2;MLEAF=1.00;MQ=60.00;QD=33.59;SOR=1.270	GT:AD:DP:GQ:PL	1/1:0,11:11:33:452,33,0
EU153401.1	278198	.	A	T	1095.77	.	AC=2;AF=1.00;AN=2;DP=26;ExcessHet=3.0103;FS=0.000;MLEAC=2;MLEAF=1.00;MQ=60.00;QD=26.63;SOR=1.220	GT:AD:DP:GQ:PL	1/1:0,26:26:78:1124,78,0
EU153401.1	278224	.	G	T	1243.77	.	AC=2;AF=1.00;AN=2;DP=32;ExcessHet=3.0103;FS=0.000;MLEAC=2;MLEAF=1.00;MQ=60.00;QD=28.20;SOR=0.957	GT:AD:DP:GQ:PL	1/1:0,32:32:96:1272,96,0
EU153401.1	278305	.	T	C	1355.77	.	AC=2;AF=1.00;AN=2;DP=30;ExcessHet=3.0103;FS=0.000;MLEAC=2;MLEAF=1.00;MQ=60.00;QD=24.57;SOR=0.693	GT:AD:DP:GQ:PL	1/1:0,30:30:93:1384,93,0
EU153401.1	278320	.	T	G	1399.77	.	AC=2;AF=1.00;AN=2;DP=32;ExcessHet=3.0103;FS=0.000;MLEAC=2;MLEAF=1.00;MQ=60.00;QD=32.79;SOR=0.818	GT:AD:DP:GQ:PL	1/1:0,32:32:96:1428,96,0
EU153401.1	278820	.	T	G	820.77	.	AC=2;AF=1.00;AN=2;DP=22;ExcessHet=3.0103;FS=0.000;MLEAC=2;MLEAF=1.00;MQ=60.00;QD=30.50;SOR=1.329	GT:AD:DP:GQ:PL	1/1:0,22:22:66:849,66,0
EU153401.1	278958	.	T	TC	791.73	.	AC=2;AF=1.00;AN=2;DP=20;ExcessHet=3.0103;FS=0.000;MLEAC=2;MLEAF=1.00;MQ=60.00;QD=31.19;SOR=1.402	GT:AD:DP:GQ:PL	1/1:0,20:20:60:829,60,0
EU153401.1	278980	.	T	C	583.77	.	AC=2;AF=1.00;AN=2;DP=13;ExcessHet=3.0103;FS=0.000;MLEAC=2;MLEAF=1.00;MQ=60.00;QD=29.71;SOR=1.179	GT:AD:DP:GQ:PL	1/1:0,13:13:42:612,42,0
EU153401.1	279051	.	T	C	452.77	.	AC=2;AF=1.00;AN=2;DP=12;ExcessHet=3.0103;FS=0.000;MLEAC=2;MLEAF=1.00;MQ=60.00;QD=27.60;SOR=1.445	GT:AD:DP:GQ:PL	1/1:0,12:12:36:481,36,0
EU153401.1	279105	.	TTGTGTGTGTGTG	T	466.73	.	AC=1;AF=0.500;AN=2;BaseQRankSum=0.726;ClippingRankSum=0.000;DP=28;ExcessHet=3.0103;FS=17.374;MLEAC=1;MLEAF=0.500;MQ=47.89;MQRankSum=4.712;QD=17.29;ReadPosRankSum=4.455;SOR=0.834	GT:AD:DP:GQ:PL	0/1:14,13:27:99:504,0,529
EU153401.1	279137	.	G	A	597.53	.	AC=2;AF=1.00;AN=2;DP=15;ExcessHet=3.0103;FS=0.000;MLEAC=2;MLEAF=1.00;MQ=60.00;QD=31.39;SOR=1.473	GT:AD:DP:GQ:PL	1/1:0,15:15:3:624,3,0
EU153401.1	279236	.	T	C	656.77	.	AC=2;AF=1.00;AN=2;DP=19;ExcessHet=3.0103;FS=0.000;MLEAC=2;MLEAF=1.00;MQ=59.12;QD=27.65;SOR=1.493	GT:AD:DP:GQ:PL	1/1:0,18:18:54:685,54,0
EU153401.1	279309	.	A	G	675.77	.	AC=2;AF=1.00;AN=2;DP=18;ExcessHet=3.0103;FS=0.000;MLEAC=2;MLEAF=1.00;MQ=59.07;QD=30.02;SOR=0.804	GT:AD:DP:GQ:PL	1/1:0,17:17:51:704,51,0
EU153401.1	279391	.	T	G	940.77	.	AC=2;AF=1.00;AN=2;DP=23;ExcessHet=3.0103;FS=0.000;MLEAC=2;MLEAF=1.00;MQ=59.27;QD=34.25;SOR=0.874	GT:AD:DP:GQ:PL	1/1:0,22:22:66:969,66,0
EU153401.1	279400	.	T	G	940.77	.	AC=2;AF=1.00;AN=2;DP=21;ExcessHet=3.0103;FS=0.000;MLEAC=2;MLEAF=1.00;MQ=59.20;QD=31.40;SOR=0.892	GT:AD:DP:GQ:PL	1/1:0,20:20:66:969,66,0
EU153401.1	279487	.	A	G	697.77	.	AC=2;AF=1.00;AN=2;DP=19;ExcessHet=3.0103;FS=0.000;MLEAC=2;MLEAF=1.00;MQ=59.12;QD=31.51;SOR=0.914	GT:AD:DP:GQ:PL	1/1:0,18:18:54:726,54,0
EU153401.1	281602	.	T	C	200.77	.	AC=1;AF=0.500;AN=2;BaseQRankSum=-3.192;ClippingRankSum=0.000;DP=29;ExcessHet=3.0103;FS=0.000;MLEAC=1;MLEAF=0.500;MQ=46.83;MQRankSum=2.822;QD=8.73;ReadPosRankSum=-1.600;SOR=0.490	GT:AD:DP:GQ:PL	0/1:16,7:23:99:229,0,651
EU153401.1	281605	.	G	GCGCGCCCACACACACACA	233.73	.	AC=1;AF=0.500;AN=2;BaseQRankSum=-2.717;ClippingRankSum=0.000;DP=29;ExcessHet=3.0103;FS=0.000;MLEAC=1;MLEAF=0.500;MQ=46.83;MQRankSum=2.822;QD=10.16;ReadPosRankSum=-1.601;SOR=0.963	GT:AD:DP:GQ:PL	0/1:16,7:23:99:271,0,648
EU153401.1	282050	.	C	CT	852.73	.	AC=2;AF=1.00;AN=2;DP=30;ExcessHet=3.0103;FS=0.000;MLEAC=2;MLEAF=1.00;MQ=60.00;QD=30.45;SOR=1.179	GT:AD:DP:GQ:PL	1/1:0,28:28:84:890,84,0
EU153401.1	282091	.	G	A	1197.77	.	AC=2;AF=1.00;AN=2;DP=32;ExcessHet=3.0103;FS=0.000;MLEAC=2;MLEAF=1.00;MQ=60.00;QD=24.13;SOR=1.609	GT:AD:DP:GQ:PL	1/1:0,31:31:93:1226,93,0
EU153401.1	282843	.	GTTAGCCATA	G	680.73	.	AC=2;AF=1.00;AN=2;DP=25;ExcessHet=3.0103;FS=0.000;MLEAC=2;MLEAF=1.00;MQ=58.65;QD=29.05;SOR=1.244	GT:AD:DP:GQ:PL	1/1:0,16:16:49:718,49,0
EU153401.1	282964	.	G	A	924.77	.	AC=2;AF=1.00;AN=2;DP=30;ExcessHet=3.0103;FS=0.000;MLEAC=2;MLEAF=1.00;MQ=56.72;QD=30.88;SOR=0.693	GT:AD:DP:GQ:PL	1/1:0,24:24:72:953,72,0
EU153401.1	283255	.	G	C	686.77	.	AC=2;AF=1.00;AN=2;DP=24;ExcessHet=3.0103;FS=0.000;MLEAC=2;MLEAF=1.00;MQ=54.89;QD=31.52;SOR=1.609	GT:AD:DP:GQ:PL	1/1:0,16:16:48:715,48,0
EU153401.1	283327	.	G	A	87.77	.	AC=1;AF=0.500;AN=2;BaseQRankSum=0.951;ClippingRankSum=0.000;DP=61;ExcessHet=3.0103;FS=6.317;MLEAC=1;MLEAF=0.500;MQ=41.48;MQRankSum=-2.878;QD=5.49;ReadPosRankSum=-1.588;SOR=3.258	GT:AD:DP:GQ:PL	0/1:12,4:16:99:116,0,424
EU153401.1	283479	.	C	A	25.78	.	AC=1;AF=0.500;AN=2;BaseQRankSum=-1.384;ClippingRankSum=0.000;DP=33;ExcessHet=3.0103;FS=0.000;MLEAC=1;MLEAF=0.500;MQ=49.76;MQRankSum=-2.494;QD=0.78;ReadPosRankSum=-3.503;SOR=0.713	GT:AD:DP:GQ:PL	0/1:28,5:33:54:54,0,1022
EU153401.1	283481	.	A	C	98.77	.	AC=1;AF=0.500;AN=2;BaseQRankSum=0.924;ClippingRankSum=0.000;DP=47;ExcessHet=3.0103;FS=4.025;MLEAC=1;MLEAF=0.500;MQ=45.14;MQRankSum=2.669;QD=2.10;ReadPosRankSum=0.080;SOR=1.578	GT:AD:DP:GQ:PL	0/1:41,6:47:99:127,0,1391
EU153401.1	283695	.	T	C	860.77	.	AC=2;AF=1.00;AN=2;DP=22;ExcessHet=3.0103;FS=0.000;MLEAC=2;MLEAF=1.00;MQ=58.67;QD=34.61;SOR=1.721	GT:AD:DP:GQ:PL	1/1:0,20:20:60:889,60,0
EU153401.1	283937	.	G	C	311.78	.	AC=2;AF=1.00;AN=2;DP=13;ExcessHet=3.0103;FS=0.000;MLEAC=2;MLEAF=1.00;MQ=54.47;QD=28.21;SOR=1.863	GT:AD:DP:GQ:PL	1/1:0,8:8:24:340,24,0
EU153401.1	283962	.	TCCTCCCC	T	277.77	.	AC=2;AF=1.00;AN=2;DP=12;ExcessHet=3.0103;FS=0.000;MLEAC=2;MLEAF=1.00;MQ=53.98;QD=29.54;SOR=2.584	GT:AD:DP:GQ:PL	1/1:0,7:7:21:315,21,0
EU153401.1	284036	.	C	T	465.77	.	AC=2;AF=1.00;AN=2;DP=11;ExcessHet=3.0103;FS=0.000;MLEAC=2;MLEAF=1.00;MQ=60.00;QD=31.89;SOR=0.859	GT:AD:DP:GQ:PL	1/1:0,11:11:33:494,33,0
EU153401.1	284059	.	A	AT	451.73	.	AC=1;AF=0.500;AN=2;BaseQRankSum=-0.213;ClippingRankSum=0.000;DP=13;ExcessHet=3.0103;FS=0.000;MLEAC=1;MLEAF=0.500;MQ=55.90;MQRankSum=3.609;QD=34.75;ReadPosRankSum=1.579;SOR=1.270	GT:AD:DP:GQ:PL	0/1:2,11:13:73:489,0,73
EU153401.1	284071	.	A	T	396.77	.	AC=1;AF=0.500;AN=2;BaseQRankSum=-0.060;ClippingRankSum=0.000;DP=26;ExcessHet=3.0103;FS=6.629;MLEAC=1;MLEAF=0.500;MQ=45.13;MQRankSum=4.027;QD=16.53;ReadPosRankSum=3.499;SOR=1.033	GT:AD:DP:GQ:PL	0/1:13,11:24:99:425,0,360
EU153401.1	284200	.	C	T	1713.77	.	AC=1;AF=0.500;AN=2;BaseQRankSum=4.284;ClippingRankSum=0.000;DP=1123;ExcessHet=3.0103;FS=12.182;MLEAC=1;MLEAF=0.500;MQ=36.20;MQRankSum=-0.949;QD=1.56;ReadPosRankSum=3.539;SOR=2.315	GT:AD:DP:GQ:PL	0/1:945,153:1098:99:1742,0,33426
EU153401.1	284219	.	A	C	1187.77	.	AC=1;AF=0.500;AN=2;BaseQRankSum=0.049;ClippingRankSum=0.000;DP=1066;ExcessHet=3.0103;FS=0.000;MLEAC=1;MLEAF=0.500;MQ=36.13;MQRankSum=-0.089;QD=1.14;ReadPosRankSum=1.995;SOR=0.558	GT:AD:DP:GQ:PL	0/1:908,138:1046:99:1216,0,31562
EU153401.1	284251	.	A	G	731.77	.	AC=1;AF=0.500;AN=2;BaseQRankSum=5.628;ClippingRankSum=0.000;DP=708;ExcessHet=3.0103;FS=3.203;MLEAC=1;MLEAF=0.500;MQ=37.61;MQRankSum=-2.390;QD=1.06;ReadPosRankSum=-0.800;SOR=0.367	GT:AD:DP:GQ:PL	0/1:600,89:689:99:760,0,20090
EU153401.1	284413	.	A	C	657.77	.	AC=2;AF=1.00;AN=2;DP=20;ExcessHet=3.0103;FS=0.000;MLEAC=2;MLEAF=1.00;MQ=60.00;QD=34.62;SOR=0.793	GT:AD:DP:GQ:PL	1/1:0,19:19:57:686,57,0
EU153401.1	284427	.	T	A	76.77	.	AC=1;AF=0.500;AN=2;BaseQRankSum=1.858;ClippingRankSum=0.000;DP=24;ExcessHet=3.0103;FS=10.073;MLEAC=1;MLEAF=0.500;MQ=58.28;MQRankSum=-3.978;QD=3.20;ReadPosRankSum=-2.379;SOR=3.246	GT:AD:DP:GQ:PL	0/1:20,4:24:99:105,0,870
EU153401.1	284428	.	C	T	76.77	.	AC=1;AF=0.500;AN=2;BaseQRankSum=1.858;ClippingRankSum=0.000;DP=24;ExcessHet=3.0103;FS=10.073;MLEAC=1;MLEAF=0.500;MQ=58.28;MQRankSum=-3.978;QD=3.20;ReadPosRankSum=-2.336;SOR=3.246	GT:AD:DP:GQ:PL	0/1:20,4:24:99:105,0,870
EU153401.1	284434	.	C	T	79.77	.	AC=1;AF=0.500;AN=2;BaseQRankSum=1.858;ClippingRankSum=0.000;DP=24;ExcessHet=3.0103;FS=10.307;MLEAC=1;MLEAF=0.500;MQ=58.28;MQRankSum=-3.978;QD=3.32;ReadPosRankSum=-2.566;SOR=3.238	GT:AD:DP:GQ:PL	0/1:20,4:24:99:108,0,828
EU153401.1	284436	.	C	A	79.77	.	AC=1;AF=0.500;AN=2;BaseQRankSum=-0.821;ClippingRankSum=0.000;DP=24;ExcessHet=3.0103;FS=10.307;MLEAC=1;MLEAF=0.500;MQ=58.28;MQRankSum=-3.978;QD=3.32;ReadPosRankSum=-2.567;SOR=3.238	GT:AD:DP:GQ:PL	0/1:20,4:24:99:108,0,828
EU153401.1	284440	.	A	AGGGGAAGGGCCCAGT	73.73	.	AC=1;AF=0.500;AN=2;BaseQRankSum=1.621;ClippingRankSum=0.000;DP=23;ExcessHet=3.0103;FS=14.287;MLEAC=1;MLEAF=0.500;MQ=58.20;MQRankSum=-3.881;QD=3.21;ReadPosRankSum=-3.138;SOR=3.234	GT:AD:DP:GQ:PL	0/1:19,4:23:99:111,0,786
EU153401.1	284591	.	G	A	11.12	.	AC=1;AF=0.500;AN=2;BaseQRankSum=0.911;ClippingRankSum=0.000;DP=17;ExcessHet=3.0103;FS=6.864;MLEAC=1;MLEAF=0.500;MQ=60.00;MQRankSum=0.000;QD=0.65;ReadPosRankSum=0.076;SOR=2.250	GT:AD:DP:GQ:PL	0/1:15,2:17:39:39,0,624
EU153401.1	284604	.	C	T	11.12	.	AC=1;AF=0.500;AN=2;BaseQRankSum=0.667;ClippingRankSum=0.000;DP=17;ExcessHet=3.0103;FS=6.864;MLEAC=1;MLEAF=0.500;MQ=60.00;MQRankSum=0.000;QD=0.65;ReadPosRankSum=0.000;SOR=2.250	GT:AD:DP:GQ:PL	0/1:15,2:17:39:39,0,624
EU153401.1	284618	.	G	A	13.95	.	AC=1;AF=0.500;AN=2;BaseQRankSum=0.951;ClippingRankSum=0.000;DP=16;ExcessHet=3.0103;FS=3.310;MLEAC=1;MLEAF=0.500;MQ=60.00;MQRankSum=0.000;QD=0.87;ReadPosRankSum=-1.916;SOR=2.262	GT:AD:DP:GQ:PL	0/1:14,2:16:42:42,0,562
EU153401.1	285215	.	C	CCT	94.73	.	AC=1;AF=0.500;AN=2;BaseQRankSum=1.222;ClippingRankSum=0.000;DP=17;ExcessHet=3.0103;FS=11.139;MLEAC=1;MLEAF=0.500;MQ=60.00;MQRankSum=0.000;QD=6.32;ReadPosRankSum=0.850;SOR=3.234	GT:AD:DP:GQ:PL	0/1:11,4:15:99:132,0,458
EU153401.1	285218	.	A	ATCCC	90.73	.	AC=1;AF=0.500;AN=2;BaseQRankSum=1.736;ClippingRankSum=0.000;DP=14;ExcessHet=3.0103;FS=10.710;MLEAC=1;MLEAF=0.500;MQ=60.00;MQRankSum=0.000;QD=6.48;ReadPosRankSum=0.779;SOR=3.239	GT:AD:DP:GQ:PL	0/1:10,4:14:99:128,0,500
EU153401.1	285220	.	T	TAC	97.73	.	AC=1;AF=0.500;AN=2;BaseQRankSum=2.098;ClippingRankSum=0.000;DP=15;ExcessHet=3.0103;FS=9.859;MLEAC=1;MLEAF=0.500;MQ=60.00;MQRankSum=0.000;QD=6.52;ReadPosRankSum=1.241;SOR=3.248	GT:AD:DP:GQ:PL	0/1:11,4:15:99:135,0,450
EU153401.1	285225	.	C	A	106.77	.	AC=1;AF=0.500;AN=2;BaseQRankSum=1.675;ClippingRankSum=0.000;DP=15;ExcessHet=3.0103;FS=9.859;MLEAC=1;MLEAF=0.500;MQ=60.00;MQRankSum=0.000;QD=7.12;ReadPosRankSum=1.766;SOR=3.248	GT:AD:DP:GQ:PL	0/1:11,4:15:99:135,0,450
EU153401.1	285227	.	T	TGCCATCATC	97.73	.	AC=1;AF=0.500;AN=2;BaseQRankSum=2.013;ClippingRankSum=0.000;DP=14;ExcessHet=3.0103;FS=6.560;MLEAC=1;MLEAF=0.500;MQ=60.00;MQRankSum=0.000;QD=6.98;ReadPosRankSum=1.843;SOR=3.258	GT:AD:DP:GQ:PL	0/1:10,4:14:99:135,0,450
EU153401.1	285242	.	T	C	103.77	.	AC=1;AF=0.500;AN=2;BaseQRankSum=1.583;ClippingRankSum=0.000;DP=16;ExcessHet=3.0103;FS=6.317;MLEAC=1;MLEAF=0.500;MQ=60.00;MQRankSum=0.000;QD=6.49;ReadPosRankSum=2.372;SOR=3.258	GT:AD:DP:GQ:PL	0/1:12,4:16:99:132,0,492
EU153401.1	285244	.	A	C	103.77	.	AC=1;AF=0.500;AN=2;BaseQRankSum=1.583;ClippingRankSum=0.000;DP=16;ExcessHet=3.0103;FS=6.317;MLEAC=1;MLEAF=0.500;MQ=60.00;MQRankSum=0.000;QD=6.49;ReadPosRankSum=1.885;SOR=3.258	GT:AD:DP:GQ:PL	0/1:12,4:16:99:132,0,492
EU153401.1	285253	.	T	C	94.77	.	AC=1;AF=0.500;AN=2;BaseQRankSum=1.252;ClippingRankSum=0.000;DP=20;ExcessHet=3.0103;FS=9.234;MLEAC=1;MLEAF=0.500;MQ=58.68;MQRankSum=0.000;QD=5.26;ReadPosRankSum=0.799;SOR=3.258	GT:AD:DP:GQ:PL	0/1:14,4:18:99:123,0,618
EU153401.1	285260	.	T	C	139.77	.	AC=1;AF=0.500;AN=2;BaseQRankSum=0.180;ClippingRankSum=0.000;DP=21;ExcessHet=3.0103;FS=9.745;MLEAC=1;MLEAF=0.500;MQ=58.38;MQRankSum=-1.554;QD=7.36;ReadPosRankSum=-0.466;SOR=3.611	GT:AD:DP:GQ:PL	0/1:14,5:19:99:168,0,573
EU153401.1	285263	.	TG	T	130.73	.	AC=1;AF=0.500;AN=2;BaseQRankSum=1.435;ClippingRankSum=0.000;DP=20;ExcessHet=3.0103;FS=9.944;MLEAC=1;MLEAF=0.500;MQ=58.30;MQRankSum=-1.488;QD=7.26;ReadPosRankSum=-1.285;SOR=3.605	GT:AD:DP:GQ:PL	0/1:13,5:18:99:168,0,573
EU153401.1	285266	.	ATTTGTT	A	130.73	.	AC=1;AF=0.500;AN=2;BaseQRankSum=0.662;ClippingRankSum=0.000;DP=21;ExcessHet=3.0103;FS=9.745;MLEAC=1;MLEAF=0.500;MQ=58.38;MQRankSum=-1.554;QD=6.88;SOR=3.611	GT:AD:DP:GQ:PL	0/1:14,5:19:99:168,0,573
EU153401.1	285274	.	G	C	139.77	.	AC=1;AF=0.500;AN=2;BaseQRankSum=0.000;ClippingRankSum=0.000;DP=20;ExcessHet=3.0103;FS=9.425;MLEAC=1;MLEAF=0.500;MQ=58.30;MQRankSum=-1.488;QD=7.76;ReadPosRankSum=-2.718;SOR=3.352	GT:AD:DP:GQ:PL	0/1:13,5:18:99:168,0,573
EU153401.1	285275	.	T	G	445.77	.	AC=1;AF=0.500;AN=2;BaseQRankSum=-0.496;ClippingRankSum=0.000;DP=20;ExcessHet=3.0103;FS=9.425;MLEAC=1;MLEAF=0.500;MQ=58.30;MQRankSum=1.736;QD=24.76;SOR=0.036	GT:AD:DP:GQ:PL	0/1:5,13:18:99:474,0,172
EU153401.1	285276	.	T	TCCCCCCCCGATAA	130.73	.	AC=1;AF=0.500;AN=2;BaseQRankSum=-1.488;ClippingRankSum=0.000;DP=20;ExcessHet=3.0103;FS=9.425;MLEAC=1;MLEAF=0.500;MQ=58.30;MQRankSum=-1.488;QD=7.26;SOR=3.352	GT:AD:DP:GQ:PL	0/1:13,5:18:99:168,0,573
EU153401.1	285282	.	TTTTC	T	148.73	.	AC=1;AF=0.500;AN=2;BaseQRankSum=0.656;ClippingRankSum=0.000;DP=28;ExcessHet=3.0103;FS=12.436;MLEAC=1;MLEAF=0.500;MQ=52.71;MQRankSum=0.424;QD=5.95;ReadPosRankSum=-1.565;SOR=3.726	GT:AD:DP:GQ:PL	0/1:19,6:25:99:186,0,906
EU153401.1	285295	.	C	CGTGTA	148.73	.	AC=1;AF=0.500;AN=2;BaseQRankSum=1.301;ClippingRankSum=0.000;DP=31;ExcessHet=3.0103;FS=8.671;MLEAC=1;MLEAF=0.500;MQ=52.85;MQRankSum=0.440;QD=5.31;ReadPosRankSum=-0.658;SOR=3.258	GT:AD:DP:GQ:PL	0/1:22,6:28:99:186,0,906
EU153401.1	285297	.	C	G	157.77	.	AC=1;AF=0.500;AN=2;BaseQRankSum=0.586;ClippingRankSum=0.000;DP=30;ExcessHet=3.0103;FS=5.521;MLEAC=1;MLEAF=0.500;MQ=52.85;MQRankSum=0.040;QD=6.07;ReadPosRankSum=-2.885;SOR=2.765	GT:AD:DP:GQ:PL	0/1:21,5:26:99:186,0,906
EU153401.1	285497	.	T	C	328.78	.	AC=2;AF=1.00;AN=2;DP=160;ExcessHet=3.0103;FS=0.000;MLEAC=2;MLEAF=1.00;MQ=48.02;QD=25.05;SOR=1.863	GT:AD:DP:GQ:PL	1/1:0,8:8:24:357,24,0
EU153401.1	285523	.	TC	T	40.73	.	AC=1;AF=0.500;AN=2;BaseQRankSum=0.000;ClippingRankSum=0.000;DP=20;ExcessHet=3.0103;FS=4.771;MLEAC=1;MLEAF=0.500;MQ=48.93;MQRankSum=0.000;QD=10.18;ReadPosRankSum=-1.383;SOR=2.209	GT:AD:DP:GQ:PL	0/1:2,2:4:78:78,0,217
EU153401.1	285525	.	AC	A	40.73	.	AC=1;AF=0.500;AN=2;BaseQRankSum=0.000;ClippingRankSum=0.000;DP=19;ExcessHet=3.0103;FS=4.771;MLEAC=1;MLEAF=0.500;MQ=48.27;MQRankSum=0.000;QD=13.58;ReadPosRankSum=-0.967;SOR=1.414	GT:AD:DP:GQ:PL	0/1:2,1:3:78:78,0,217
EU153401.1	286241	.	A	G	786.77	.	AC=2;AF=1.00;AN=2;DP=24;ExcessHet=3.0103;FS=0.000;MLEAC=2;MLEAF=1.00;MQ=57.15;QD=34.97;SOR=1.127	GT:AD:DP:GQ:PL	1/1:0,20:20:60:815,60,0
EU153401.1	287092	.	GAGCT	G	855.73	.	AC=2;AF=1.00;AN=2;DP=20;ExcessHet=3.0103;FS=0.000;MLEAC=2;MLEAF=1.00;MQ=60.00;QD=28.38;SOR=0.892	GT:AD:DP:GQ:PL	1/1:0,20:20:60:893,60,0
EU153401.1	287434	.	T	A	168.77	.	AC=1;AF=0.500;AN=2;BaseQRankSum=-3.765;ClippingRankSum=0.000;DP=63;ExcessHet=3.0103;FS=10.725;MLEAC=1;MLEAF=0.500;MQ=47.21;MQRankSum=-2.896;QD=4.02;ReadPosRankSum=-1.576;SOR=1.442	GT:AD:DP:GQ:PL	0/1:32,10:42:99:197,0,1309
EU153401.1	287446	.	G	A	345.73	.	AC=1;AF=0.500;AN=2;BaseQRankSum=-1.403;ClippingRankSum=0.000;DP=48;ExcessHet=3.0103;FS=6.671;MLEAC=1;MLEAF=0.500;MQ=50.54;MQRankSum=-3.542;QD=9.34;ReadPosRankSum=-0.498;SOR=0.907	GT:AD:DP:GQ:PL	0/1:29,8:37:99:383,0,1144
EU153401.1	287453	.	AT	A	37.73	.	AC=1;AF=0.500;AN=2;BaseQRankSum=0.828;ClippingRankSum=0.000;DP=46;ExcessHet=3.0103;FS=0.000;MLEAC=1;MLEAF=0.500;MQ=50.50;MQRankSum=-3.093;QD=1.14;ReadPosRankSum=-0.519;SOR=0.420	GT:AD:DP:GQ:PL	0/1:29,4:33:75:75,0,1290
EU153401.1	287458	.	T	A	15.85	.	AC=1;AF=0.500;AN=2;BaseQRankSum=0.736;ClippingRankSum=0.000;DP=51;ExcessHet=3.0103;FS=0.000;MLEAC=1;MLEAF=0.500;MQ=49.50;MQRankSum=-1.612;QD=0.40;ReadPosRankSum=-0.485;SOR=0.504	GT:AD:DP:GQ:PL	0/1:36,4:40:53:53,0,1570
EU153401.1	287464	.	T	A	104.73	.	AC=1;AF=0.500;AN=2;BaseQRankSum=-1.551;ClippingRankSum=0.000;DP=45;ExcessHet=3.0103;FS=7.405;MLEAC=1;MLEAF=0.500;MQ=49.96;MQRankSum=-1.545;QD=2.62;ReadPosRankSum=0.590;SOR=2.266	GT:AD:DP:GQ:PL	0/1:34,6:40:99:142,0,1491
EU153401.1	287474	.	T	A	293.77	.	AC=1;AF=0.500;AN=2;BaseQRankSum=-0.028;ClippingRankSum=0.000;DP=50;ExcessHet=3.0103;FS=11.071;MLEAC=1;MLEAF=0.500;MQ=49.49;MQRankSum=-3.315;QD=6.83;ReadPosRankSum=1.001;SOR=1.695	GT:AD:DP:GQ:PL	0/1:32,11:43:99:322,0,1311
EU153401.1	287480	.	G	A	11.08	.	AC=1;AF=0.500;AN=2;BaseQRankSum=0.895;ClippingRankSum=0.000;DP=53;ExcessHet=3.0103;FS=4.844;MLEAC=1;MLEAF=0.500;MQ=49.14;MQRankSum=-1.054;QD=0.23;ReadPosRankSum=2.368;SOR=1.535	GT:AD:DP:GQ:PL	0/1:43,5:48:48:48,0,1833
EU153401.1	287481	.	C	G	248.77	.	AC=1;AF=0.500;AN=2;BaseQRankSum=-1.452;ClippingRankSum=0.000;DP=54;ExcessHet=3.0103;FS=11.122;MLEAC=1;MLEAF=0.500;MQ=48.82;MQRankSum=-3.736;QD=5.41;ReadPosRankSum=0.110;SOR=1.468	GT:AD:DP:GQ:PL	0/1:36,10:46:99:277,0,1546
EU153401.1	287503	.	C	T	21.80	.	AC=1;AF=0.500;AN=2;BaseQRankSum=0.938;ClippingRankSum=0.000;DP=68;ExcessHet=3.0103;FS=0.000;MLEAC=1;MLEAF=0.500;MQ=45.59;MQRankSum=-2.513;QD=0.47;ReadPosRankSum=-0.020;SOR=0.899	GT:AD:DP:GQ:PL	0/1:41,5:46:50:50,0,1591
EU153401.1	287523	.	G	A	697.77	.	AC=1;AF=0.500;AN=2;BaseQRankSum=-0.319;ClippingRankSum=0.000;DP=65;ExcessHet=3.0103;FS=1.154;MLEAC=1;MLEAF=0.500;MQ=45.62;MQRankSum=6.129;QD=15.51;ReadPosRankSum=2.346;SOR=0.483	GT:AD:DP:GQ:PL	0/1:23,22:45:99:726,0,822
EU153401.1	287536	.	G	T	175.73	.	AC=1;AF=0.500;AN=2;BaseQRankSum=0.486;ClippingRankSum=0.000;DP=56;ExcessHet=3.0103;FS=9.834;MLEAC=1;MLEAF=0.500;MQ=47.04;MQRankSum=-3.411;QD=5.17;ReadPosRankSum=-0.085;SOR=2.574	GT:AD:DP:GQ:PL	0/1:27,7:34:99:213,0,1102
EU153401.1	287538	.	A	C	76.77	.	AC=1;AF=0.500;AN=2;BaseQRankSum=1.300;ClippingRankSum=0.000;DP=59;ExcessHet=3.0103;FS=4.492;MLEAC=1;MLEAF=0.500;MQ=46.96;MQRankSum=-2.107;QD=1.92;ReadPosRankSum=0.082;SOR=1.888	GT:AD:DP:GQ:PL	0/1:35,5:40:99:105,0,1433
EU153401.1	287539	.	G	A	67.73	.	AC=1;AF=0.500;AN=2;BaseQRankSum=0.326;ClippingRankSum=0.000;DP=60;ExcessHet=3.0103;FS=4.620;MLEAC=1;MLEAF=0.500;MQ=46.67;MQRankSum=-2.645;QD=1.69;ReadPosRankSum=0.881;SOR=1.967	GT:AD:DP:GQ:PL	0/1:35,5:40:99:105,0,1409
EU153401.1	287545	.	G	C	93.73	.	AC=1;AF=0.500;AN=2;BaseQRankSum=0.462;ClippingRankSum=0.000;DP=65;ExcessHet=3.0103;FS=1.805;MLEAC=1;MLEAF=0.500;MQ=45.73;MQRankSum=-4.120;QD=2.47;ReadPosRankSum=0.956;SOR=1.272	GT:AD:DP:GQ:PL	0/1:32,6:38:99:131,0,1393
EU153401.1	287597	.	T	C	410.77	.	AC=1;AF=0.500;AN=2;BaseQRankSum=1.659;ClippingRankSum=0.000;DP=88;ExcessHet=3.0103;FS=17.657;MLEAC=1;MLEAF=0.500;MQ=45.89;MQRankSum=0.475;QD=5.01;ReadPosRankSum=-1.311;SOR=3.794	GT:AD:DP:GQ:PL	0/1:66,16:82:99:439,0,2127
EU153401.1	287638	.	T	A	1111.77	.	AC=2;AF=1.00;AN=2;BaseQRankSum=-0.288;ClippingRankSum=0.000;DP=30;ExcessHet=3.0103;FS=2.674;MLEAC=2;MLEAF=1.00;MQ=58.30;MQRankSum=5.481;QD=32.36;ReadPosRankSum=2.038;SOR=0.286	GT:AD:DP:GQ:PL	1/1:2,28:30:33:1140,33,0
EU153401.1	288007	.	A	G	1080.77	.	AC=2;AF=1.00;AN=2;DP=26;ExcessHet=3.0103;FS=0.000;MLEAC=2;MLEAF=1.00;MQ=59.36;QD=34.06;SOR=0.941	GT:AD:DP:GQ:PL	1/1:0,25:25:75:1109,75,0
EU153401.1	288708	.	AAATAC	A	862.73	.	AC=2;AF=1.00;AN=2;DP=23;ExcessHet=3.0103;FS=0.000;MLEAC=2;MLEAF=1.00;MQ=58.17;QD=26.81;SOR=1.721	GT:AD:DP:GQ:PL	1/1:0,20:20:60:900,60,0
EU153401.1	288830	.	A	C	60.77	.	AC=1;AF=0.500;AN=2;BaseQRankSum=1.617;ClippingRankSum=0.000;DP=37;ExcessHet=3.0103;FS=0.000;MLEAC=1;MLEAF=0.500;MQ=49.88;MQRankSum=-3.979;QD=1.79;ReadPosRankSum=0.228;SOR=0.658	GT:AD:DP:GQ:PL	0/1:28,6:34:89:89,0,947
EU153401.1	288874	.	T	G	276.77	.	AC=1;AF=0.500;AN=2;BaseQRankSum=0.851;ClippingRankSum=0.000;DP=62;ExcessHet=3.0103;FS=3.676;MLEAC=1;MLEAF=0.500;MQ=42.46;MQRankSum=-1.568;QD=4.54;ReadPosRankSum=-1.357;SOR=1.473	GT:AD:DP:GQ:PL	0/1:50,11:61:99:305,0,2133
EU153401.1	288877	.	GTACAT	G	318.73	.	AC=1;AF=0.500;AN=2;BaseQRankSum=-0.466;ClippingRankSum=0.000;DP=56;ExcessHet=3.0103;FS=0.000;MLEAC=1;MLEAF=0.500;MQ=43.78;MQRankSum=-1.873;QD=5.80;ReadPosRankSum=-2.271;SOR=0.914	GT:AD:DP:GQ:PL	0/1:44,11:55:99:356,0,2021
EU153401.1	288878	.	T	C	504.77	.	AC=1;AF=0.500;AN=2;BaseQRankSum=-0.845;ClippingRankSum=0.000;DP=51;ExcessHet=3.0103;FS=10.613;MLEAC=1;MLEAF=0.500;MQ=44.27;MQRankSum=-3.480;QD=10.30;ReadPosRankSum=-1.906;SOR=3.383	GT:AD:DP:GQ:PL	0/1:34,15:49:99:533,0,1419
EU153401.1	288879	.	A	C	559.77	.	AC=1;AF=0.500;AN=2;BaseQRankSum=-0.051;ClippingRankSum=0.000;DP=50;ExcessHet=3.0103;FS=13.869;MLEAC=1;MLEAF=0.500;MQ=44.35;MQRankSum=-3.828;QD=11.42;ReadPosRankSum=-2.164;SOR=3.573	GT:AD:DP:GQ:PL	0/1:33,16:49:99:588,0,1376
EU153401.1	288884	.	C	CCAA	439.73	.	AC=1;AF=0.500;AN=2;BaseQRankSum=0.995;ClippingRankSum=0.000;DP=50;ExcessHet=3.0103;FS=3.955;MLEAC=1;MLEAF=0.500;MQ=44.39;MQRankSum=-3.177;QD=9.36;ReadPosRankSum=-1.552;SOR=1.795	GT:AD:DP:GQ:PL	0/1:33,14:47:99:477,0,1479
EU153401.1	288885	.	CT	C	21.76	.	AC=1;AF=0.500;AN=2;BaseQRankSum=0.615;ClippingRankSum=0.000;DP=57;ExcessHet=3.0103;FS=2.302;MLEAC=1;MLEAF=0.500;MQ=44.83;MQRankSum=-0.129;QD=0.42;ReadPosRankSum=-0.881;SOR=0.171	GT:AD:DP:GQ:PL	0/1:47,5:52:59:59,0,2084
EU153401.1	288886	.	T	TC	438.73	.	AC=1;AF=0.500;AN=2;BaseQRankSum=0.000;ClippingRankSum=0.000;DP=48;ExcessHet=3.0103;FS=3.928;MLEAC=1;MLEAF=0.500;MQ=44.95;MQRankSum=-3.007;QD=9.33;ReadPosRankSum=-3.532;SOR=1.668	GT:AD:DP:GQ:PL	0/1:33,14:47:99:476,0,1511
EU153401.1	288896	.	A	T	724.77	.	AC=1;AF=0.500;AN=2;BaseQRankSum=1.188;ClippingRankSum=0.000;DP=48;ExcessHet=3.0103;FS=1.311;MLEAC=1;MLEAF=0.500;MQ=45.76;MQRankSum=-3.599;QD=15.10;ReadPosRankSum=-3.289;SOR=0.998	GT:AD:DP:GQ:PL	0/1:29,19:48:99:753,0,1158
EU153401.1	288899	.	T	C	1071.73	.	AC=1;AF=0.500;AN=2;BaseQRankSum=2.558;ClippingRankSum=0.000;DP=50;ExcessHet=3.0103;FS=9.139;MLEAC=1;MLEAF=0.500;MQ=45.75;MQRankSum=-5.438;QD=22.33;ReadPosRankSum=-1.690;SOR=2.062	GT:AD:DP:GQ:PL	0/1:22,26:48:99:1109,0,839
EU153401.1	288900	.	C	G	505.77	.	AC=1;AF=0.500;AN=2;BaseQRankSum=1.741;ClippingRankSum=0.000;DP=48;ExcessHet=3.0103;FS=3.084;MLEAC=1;MLEAF=0.500;MQ=45.52;MQRankSum=-3.865;QD=11.76;ReadPosRankSum=-3.074;SOR=1.292	GT:AD:DP:GQ:PL	0/1:28,15:43:99:534,0,1299
EU153401.1	288902	.	C	T	81.77	.	AC=1;AF=0.500;AN=2;BaseQRankSum=0.828;ClippingRankSum=0.000;DP=48;ExcessHet=3.0103;FS=2.070;MLEAC=1;MLEAF=0.500;MQ=44.65;MQRankSum=0.138;QD=1.70;ReadPosRankSum=-1.047;SOR=0.257	GT:AD:DP:GQ:PL	0/1:43,5:48:99:110,0,1955
EU153401.1	288906	.	C	T	1158.77	.	AC=1;AF=0.500;AN=2;BaseQRankSum=2.169;ClippingRankSum=0.000;DP=50;ExcessHet=3.0103;FS=0.000;MLEAC=1;MLEAF=0.500;MQ=45.16;MQRankSum=-3.703;QD=23.18;ReadPosRankSum=-2.030;SOR=0.811	GT:AD:DP:GQ:PL	0/1:24,26:50:99:1187,0,917
EU153401.1	288909	.	C	T	529.77	.	AC=1;AF=0.500;AN=2;BaseQRankSum=-2.209;ClippingRankSum=0.000;DP=54;ExcessHet=3.0103;FS=4.290;MLEAC=1;MLEAF=0.500;MQ=45.15;MQRankSum=5.949;QD=9.81;ReadPosRankSum=1.381;SOR=0.276	GT:AD:DP:GQ:PL	0/1:36,18:54:99:558,0,1541
EU153401.1	288910	.	G	C	877.77	.	AC=1;AF=0.500;AN=2;BaseQRankSum=1.636;ClippingRankSum=0.000;DP=54;ExcessHet=3.0103;FS=1.256;MLEAC=1;MLEAF=0.500;MQ=45.15;MQRankSum=-5.443;QD=20.90;ReadPosRankSum=-1.436;SOR=1.071	GT:AD:DP:GQ:PL	0/1:20,22:42:99:906,0,771
EU153401.1	288911	.	C	T	87.77	.	AC=1;AF=0.500;AN=2;BaseQRankSum=0.967;ClippingRankSum=0.000;DP=55;ExcessHet=3.0103;FS=0.000;MLEAC=1;MLEAF=0.500;MQ=45.18;MQRankSum=0.346;QD=1.72;ReadPosRankSum=-0.600;SOR=0.638	GT:AD:DP:GQ:PL	0/1:45,6:51:99:116,0,1871
EU153401.1	288913	.	CAGTGTG	C	601.73	.	AC=1;AF=0.500;AN=2;BaseQRankSum=0.381;ClippingRankSum=0.000;DP=54;ExcessHet=3.0103;FS=2.858;MLEAC=1;MLEAF=0.500;MQ=44.86;MQRankSum=-3.803;QD=14.68;ReadPosRankSum=-1.059;SOR=0.297	GT:AD:DP:GQ:PL	0/1:24,17:41:99:639,0,999
EU153401.1	288917	.	G	T	33.77	.	AC=1;AF=0.500;AN=2;BaseQRankSum=0.601;ClippingRankSum=0.000;DP=54;ExcessHet=3.0103;FS=8.387;MLEAC=1;MLEAF=0.500;MQ=44.86;MQRankSum=-1.497;QD=0.63;ReadPosRankSum=0.173;SOR=2.925	GT:AD:DP:GQ:PL	0/1:49,5:54:62:62,0,2042
EU153401.1	288918	.	TG	T	114.73	.	AC=1;AF=0.500;AN=2;BaseQRankSum=0.590;ClippingRankSum=0.000;DP=54;ExcessHet=3.0103;FS=0.000;MLEAC=1;MLEAF=0.500;MQ=44.86;MQRankSum=-1.793;QD=2.12;ReadPosRankSum=-0.303;SOR=0.957	GT:AD:DP:GQ:PL	0/1:47,7:54:99:152,0,1952
EU153401.1	288919	.	G	C	81.73	.	AC=1;AF=0.500;AN=2;BaseQRankSum=0.578;ClippingRankSum=0.000;DP=53;ExcessHet=3.0103;FS=0.000;MLEAC=1;MLEAF=0.500;MQ=44.52;MQRankSum=0.470;QD=1.67;ReadPosRankSum=-0.591;SOR=0.910	GT:AD:DP:GQ:PL	0/1:43,6:49:99:119,0,1829
EU153401.1	288921	.	G	C	66.73	.	AC=1;AF=0.500;AN=2;BaseQRankSum=0.000;ClippingRankSum=0.000;DP=52;ExcessHet=3.0103;FS=0.000;MLEAC=1;MLEAF=0.500;MQ=44.85;MQRankSum=-1.202;QD=1.39;ReadPosRankSum=-1.175;SOR=0.957	GT:AD:DP:GQ:PL	0/1:42,6:48:99:104,0,2039
EU153401.1	288923	.	CCA	C	519.73	.	AC=1;AF=0.500;AN=2;BaseQRankSum=0.688;ClippingRankSum=0.000;DP=67;ExcessHet=3.0103;FS=0.000;MLEAC=1;MLEAF=0.500;MQ=42.01;MQRankSum=-1.744;QD=9.12;ReadPosRankSum=2.767;SOR=0.611	GT:AD:DP:GQ:PL	0/1:40,17:57:99:557,0,2132
EU153401.1	288924	.	C	T	111.77	.	AC=1;AF=0.500;AN=2;BaseQRankSum=1.058;ClippingRankSum=0.000;DP=65;ExcessHet=3.0103;FS=3.444;MLEAC=1;MLEAF=0.500;MQ=42.39;MQRankSum=-0.738;QD=1.72;ReadPosRankSum=-0.448;SOR=1.477	GT:AD:DP:GQ:PL	0/1:57,8:65:99:140,0,2705
EU153401.1	288929	.	T	TC	462.73	.	AC=1;AF=0.500;AN=2;BaseQRankSum=-0.174;ClippingRankSum=0.000;DP=86;ExcessHet=3.0103;FS=0.000;MLEAC=1;MLEAF=0.500;MQ=40.11;MQRankSum=-1.390;QD=5.38;ReadPosRankSum=3.175;SOR=0.605	GT:AD:DP:GQ:PL	0/1:69,17:86:99:500,0,2930
EU153401.1	288938	.	T	C	782.77	.	AC=1;AF=0.500;AN=2;BaseQRankSum=0.487;ClippingRankSum=0.000;DP=154;ExcessHet=3.0103;FS=2.980;MLEAC=1;MLEAF=0.500;MQ=37.86;MQRankSum=0.672;QD=5.08;ReadPosRankSum=6.213;SOR=0.908	GT:AD:DP:GQ:PL	0/1:131,23:154:99:811,0,6166
EU153401.1	288939	.	C	A	728.77	.	AC=1;AF=0.500;AN=2;BaseQRankSum=0.401;ClippingRankSum=0.000;DP=167;ExcessHet=3.0103;FS=2.993;MLEAC=1;MLEAF=0.500;MQ=37.72;MQRankSum=0.732;QD=4.36;ReadPosRankSum=6.418;SOR=0.885	GT:AD:DP:GQ:PL	0/1:144,23:167:99:757,0,6922
EU153401.1	288958	.	C	A	558.73	.	AC=1;AF=0.500;AN=2;BaseQRankSum=-4.424;ClippingRankSum=0.000;DP=385;ExcessHet=3.0103;FS=7.367;MLEAC=1;MLEAF=0.500;MQ=35.42;MQRankSum=3.377;QD=1.46;ReadPosRankSum=4.630;SOR=1.237	GT:AD:DP:GQ:PL	0/1:343,41:384:99:596,0,15552
EU153401.1	288969	.	A	T	401.77	.	AC=1;AF=0.500;AN=2;BaseQRankSum=-5.838;ClippingRankSum=0.000;DP=510;ExcessHet=3.0103;FS=3.559;MLEAC=1;MLEAF=0.500;MQ=34.65;MQRankSum=3.575;QD=0.79;ReadPosRankSum=2.900;SOR=1.310	GT:AD:DP:GQ:PL	0/1:464,44:508:99:430,0,20586
EU153401.1	289000	.	C	A	63.77	.	AC=1;AF=0.500;AN=2;BaseQRankSum=-3.180;ClippingRankSum=0.000;DP=720;ExcessHet=3.0103;FS=8.565;MLEAC=1;MLEAF=0.500;MQ=35.15;MQRankSum=2.294;QD=0.09;ReadPosRankSum=-4.238;SOR=1.978	GT:AD:DP:GQ:PL	0/1:664,49:713:92:92,0,25963
EU153401.1	289044	.	T	A	1207.77	.	AC=1;AF=0.500;AN=2;BaseQRankSum=-1.110;ClippingRankSum=0.000;DP=807;ExcessHet=3.0103;FS=0.000;MLEAC=1;MLEAF=0.500;MQ=36.34;MQRankSum=-0.660;QD=1.52;ReadPosRankSum=1.764;SOR=0.643	GT:AD:DP:GQ:PL	0/1:691,101:792:99:1236,0,25001
EU153401.1	289066	.	G	A	12264.77	.	AC=1;AF=0.500;AN=2;BaseQRankSum=-2.978;ClippingRankSum=0.000;DP=709;ExcessHet=3.0103;FS=0.554;MLEAC=1;MLEAF=0.500;MQ=36.97;MQRankSum=-4.922;QD=20.27;ReadPosRankSum=-6.791;SOR=0.630	GT:AD:DP:GQ:PL	0/1:213,392:605:99:12293,0,7354
EU153401.1	289084	.	C	A	14092.73	.	AC=1;AF=0.500;AN=2;BaseQRankSum=0.146;ClippingRankSum=0.000;DP=441;ExcessHet=3.0103;FS=0.000;MLEAC=1;MLEAF=0.500;MQ=37.86;MQRankSum=-3.102;QD=34.29;ReadPosRankSum=1.332;SOR=0.745	GT:AD:DP:GQ:PL	0/1:57,354:411:99:14130,0,1403
EU153401.1	289089	.	T	C	12229.73	.	AC=1;AF=0.500;AN=2;BaseQRankSum=-1.207;ClippingRankSum=0.000;DP=392;ExcessHet=3.0103;FS=12.558;MLEAC=1;MLEAF=0.500;MQ=37.75;MQRankSum=-4.698;QD=32.53;ReadPosRankSum=-0.774;SOR=1.409	GT:AD:DP:GQ:PL	0/1:67,309:376:99:12267,0,2226
EU153401.1	289102	.	C	T	2063.77	.	AC=1;AF=0.500;AN=2;BaseQRankSum=-0.309;ClippingRankSum=0.000;DP=352;ExcessHet=3.0103;FS=1.139;MLEAC=1;MLEAF=0.500;MQ=37.70;MQRankSum=0.119;QD=5.95;ReadPosRankSum=-0.231;SOR=0.591	GT:AD:DP:GQ:PL	0/1:270,77:347:99:2092,0,11252
EU153401.1	289103	.	A	G	6679.77	.	AC=1;AF=0.500;AN=2;BaseQRankSum=-0.346;ClippingRankSum=0.000;DP=340;ExcessHet=3.0103;FS=0.454;MLEAC=1;MLEAF=0.500;MQ=37.78;MQRankSum=-2.081;QD=19.88;ReadPosRankSum=-1.883;SOR=0.736	GT:AD:DP:GQ:PL	0/1:152,184:336:99:6708,0,5744
EU153401.1	289138	.	G	T	3110.77	.	AC=1;AF=0.500;AN=2;BaseQRankSum=2.490;ClippingRankSum=0.000;DP=168;ExcessHet=3.0103;FS=10.749;MLEAC=1;MLEAF=0.500;MQ=41.54;MQRankSum=-3.112;QD=20.47;ReadPosRankSum=-3.388;SOR=1.574	GT:AD:DP:GQ:PL	0/1:71,81:152:99:3139,0,5229
EU153401.1	289141	.	C	T	311.77	.	AC=1;AF=0.500;AN=2;BaseQRankSum=0.469;ClippingRankSum=0.000;DP=154;ExcessHet=3.0103;FS=6.158;MLEAC=1;MLEAF=0.500;MQ=41.74;MQRankSum=-1.605;QD=2.18;ReadPosRankSum=-0.155;SOR=1.601	GT:AD:DP:GQ:PL	0/1:125,18:143:99:340,0,8394
EU153401.1	289142	.	A	G	2021.77	.	AC=1;AF=0.500;AN=2;BaseQRankSum=0.754;ClippingRankSum=0.000;DP=150;ExcessHet=3.0103;FS=9.920;MLEAC=1;MLEAF=0.500;MQ=41.50;MQRankSum=-0.619;QD=14.55;ReadPosRankSum=0.481;SOR=1.636	GT:AD:DP:GQ:PL	0/1:81,58:139:99:2050,0,6238
EU153401.1	289155	.	C	T	2452.77	.	AC=1;AF=0.500;AN=2;BaseQRankSum=2.630;ClippingRankSum=0.000;DP=102;ExcessHet=3.0103;FS=5.386;MLEAC=1;MLEAF=0.500;MQ=43.26;MQRankSum=-4.798;QD=26.95;ReadPosRankSum=-1.357;SOR=1.454	GT:AD:DP:GQ:PL	0/1:31,60:91:99:2481,0,4814
EU153401.1	289156	.	T	C	90.77	.	AC=1;AF=0.500;AN=2;BaseQRankSum=0.867;ClippingRankSum=0.000;DP=97;ExcessHet=3.0103;FS=9.700;MLEAC=1;MLEAF=0.500;MQ=43.71;MQRankSum=-0.042;QD=1.03;ReadPosRankSum=2.252;SOR=2.702	GT:AD:DP:GQ:PL	0/1:79,9:88:99:119,0,7298
EU153401.1	289157	.	GTA	G	354.73	.	AC=1;AF=0.500;AN=2;BaseQRankSum=1.210;ClippingRankSum=0.000;DP=90;ExcessHet=3.0103;FS=20.484;MLEAC=1;MLEAF=0.500;MQ=44.39;MQRankSum=0.244;QD=4.33;ReadPosRankSum=2.304;SOR=4.045	GT:AD:DP:GQ:PL	0/1:67,15:82:99:392,0,7292
EU153401.1	289166	.	C	T	1125.73	.	AC=1;AF=0.500;AN=2;BaseQRankSum=0.874;ClippingRankSum=0.000;DP=75;ExcessHet=3.0103;FS=5.783;MLEAC=1;MLEAF=0.500;MQ=45.66;MQRankSum=-4.464;QD=20.85;ReadPosRankSum=-2.519;SOR=1.668	GT:AD:DP:GQ:PL	0/1:27,27:54:99:1163,0,5460
EU153401.1	289167	.	A	G	453.73	.	AC=1;AF=0.500;AN=2;BaseQRankSum=0.818;ClippingRankSum=0.000;DP=75;ExcessHet=3.0103;FS=10.977;MLEAC=1;MLEAF=0.500;MQ=45.91;MQRankSum=-0.768;QD=7.96;ReadPosRankSum=0.539;SOR=2.699	GT:AD:DP:GQ:PL	0/1:45,12:57:99:491,0,6643
EU153401.1	289182	.	T	A	57.77	.	AC=1;AF=0.500;AN=2;BaseQRankSum=0.849;ClippingRankSum=0.000;DP=62;ExcessHet=3.0103;FS=1.935;MLEAC=1;MLEAF=0.500;MQ=47.10;MQRankSum=-1.872;QD=1.07;ReadPosRankSum=1.120;SOR=0.819	GT:AD:DP:GQ:PL	0/1:49,5:54:86:86,0,7892
EU153401.1	289185	.	A	G	261.77	.	AC=1;AF=0.500;AN=2;BaseQRankSum=-0.836;ClippingRankSum=0.000;DP=61;ExcessHet=3.0103;FS=26.512;MLEAC=1;MLEAF=0.500;MQ=46.86;MQRankSum=-1.918;QD=5.03;ReadPosRankSum=-1.367;SOR=4.612	GT:AD:DP:GQ:PL	0/1:43,9:52:99:290,0,7197
EU153401.1	289190	.	T	C	168.77	.	AC=1;AF=0.500;AN=2;BaseQRankSum=-0.318;ClippingRankSum=0.000;DP=55;ExcessHet=3.0103;FS=16.456;MLEAC=1;MLEAF=0.500;MQ=48.28;MQRankSum=-0.569;QD=3.31;ReadPosRankSum=-0.907;SOR=3.905	GT:AD:DP:GQ:PL	0/1:45,6:51:99:197,0,7329
EU153401.1	289194	.	T	C	45.77	.	AC=1;AF=0.500;AN=2;BaseQRankSum=1.014;ClippingRankSum=0.000;DP=49;ExcessHet=3.0103;FS=13.419;MLEAC=1;MLEAF=0.500;MQ=48.28;MQRankSum=-0.929;QD=0.95;ReadPosRankSum=0.112;SOR=3.242	GT:AD:DP:GQ:PL	0/1:44,4:48:74:74,0,7296
EU153401.1	289196	.	G	A	274.77	.	AC=1;AF=0.500;AN=2;BaseQRankSum=0.919;ClippingRankSum=0.000;DP=45;ExcessHet=3.0103;FS=0.000;MLEAC=1;MLEAF=0.500;MQ=48.73;MQRankSum=-1.891;QD=6.11;ReadPosRankSum=-0.256;SOR=0.773	GT:AD:DP:GQ:PL	0/1:36,9:45:99:303,0,6782
EU153401.1	289197	.	C	A	706.77	.	AC=1;AF=0.500;AN=2;BaseQRankSum=1.434;ClippingRankSum=0.000;DP=46;ExcessHet=3.0103;FS=2.780;MLEAC=1;MLEAF=0.500;MQ=49.00;MQRankSum=-5.800;QD=18.12;ReadPosRankSum=-0.576;SOR=0.524	GT:AD:DP:GQ:PL	0/1:20,19:39:99:735,0,5842
EU153401.1	289221	.	C	T	76.77	.	AC=1;AF=0.500;AN=2;BaseQRankSum=0.727;ClippingRankSum=0.000;DP=39;ExcessHet=3.0103;FS=1.962;MLEAC=1;MLEAF=0.500;MQ=48.56;MQRankSum=-1.541;QD=1.97;ReadPosRankSum=1.450;SOR=1.262	GT:AD:DP:GQ:PL	0/1:34,5:39:99:105,0,6566
EU153401.1	289229	.	A	G	124.77	.	AC=1;AF=0.500;AN=2;BaseQRankSum=0.513;ClippingRankSum=0.000;DP=38;ExcessHet=3.0103;FS=1.932;MLEAC=1;MLEAF=0.500;MQ=48.78;MQRankSum=-2.348;QD=3.37;ReadPosRankSum=-1.010;SOR=1.371	GT:AD:DP:GQ:PL	0/1:31,6:37:99:153,0,7205
EU153401.1	289234	.	T	G	211.77	.	AC=1;AF=0.500;AN=2;BaseQRankSum=-3.033;ClippingRankSum=0.000;DP=40;ExcessHet=3.0103;FS=9.011;MLEAC=1;MLEAF=0.500;MQ=48.53;MQRankSum=-2.937;QD=5.29;ReadPosRankSum=-2.335;SOR=0.908	GT:AD:DP:GQ:PL	0/1:32,8:40:99:240,0,7424
EU153401.1	289236	.	A	G	211.77	.	AC=1;AF=0.500;AN=2;BaseQRankSum=-3.567;ClippingRankSum=0.000;DP=39;ExcessHet=3.0103;FS=6.572;MLEAC=1;MLEAF=0.500;MQ=48.20;MQRankSum=-2.866;QD=5.43;ReadPosRankSum=-2.262;SOR=0.916	GT:AD:DP:GQ:PL	0/1:31,8:39:99:240,0,7424
EU153401.1	289244	.	G	A	214.77	.	AC=1;AF=0.500;AN=2;BaseQRankSum=-3.202;ClippingRankSum=0.000;DP=37;ExcessHet=3.0103;FS=10.005;MLEAC=1;MLEAF=0.500;MQ=49.22;MQRankSum=-3.067;QD=5.80;ReadPosRankSum=-2.436;SOR=0.883	GT:AD:DP:GQ:PL	0/1:29,8:37:99:243,0,8742
EU153401.1	289247	.	ACC	A	244.73	.	AC=1;AF=0.500;AN=2;BaseQRankSum=-2.632;ClippingRankSum=0.000;DP=38;ExcessHet=3.0103;FS=10.935;MLEAC=1;MLEAF=0.500;MQ=50.43;MQRankSum=-3.396;QD=6.44;ReadPosRankSum=-2.492;SOR=0.859	GT:AD:DP:GQ:PL	0/1:30,8:38:99:282,0,9155
EU153401.1	289248	.	C	T	349.77	.	AC=1;AF=0.500;AN=2;BaseQRankSum=1.330;ClippingRankSum=0.000;DP=36;ExcessHet=3.0103;FS=18.362;MLEAC=1;MLEAF=0.500;MQ=50.03;MQRankSum=-3.128;QD=9.72;ReadPosRankSum=2.103;SOR=4.521	GT:AD:DP:GQ:PL	0/1:26,10:36:99:378,0,8110
EU153401.1	289249	.	C	A	181.77	.	AC=1;AF=0.500;AN=2;BaseQRankSum=-0.035;ClippingRankSum=0.000;DP=37;ExcessHet=3.0103;FS=14.956;MLEAC=1;MLEAF=0.500;MQ=50.14;MQRankSum=-2.644;QD=5.51;ReadPosRankSum=1.168;SOR=3.893	GT:AD:DP:GQ:PL	0/1:26,7:33:99:210,0,8301
EU153401.1	289250	.	A	T	217.77	.	AC=1;AF=0.500;AN=2;BaseQRankSum=-2.919;ClippingRankSum=0.000;DP=38;ExcessHet=3.0103;FS=10.265;MLEAC=1;MLEAF=0.500;MQ=50.43;MQRankSum=-3.396;QD=5.73;ReadPosRankSum=-2.222;SOR=0.877	GT:AD:DP:GQ:PL	0/1:30,8:38:99:246,0,8969
EU153401.1	289252	.	A	C	298.73	.	AC=1;AF=0.500;AN=2;BaseQRankSum=1.633;ClippingRankSum=0.000;DP=37;ExcessHet=3.0103;FS=21.739;MLEAC=1;MLEAF=0.500;MQ=50.68;MQRankSum=-3.144;QD=8.07;ReadPosRankSum=0.947;SOR=4.667	GT:AD:DP:GQ:PL	0/1:27,10:37:99:336,0,8114
EU153401.1	289254	.	TGG	T	181.73	.	AC=1;AF=0.500;AN=2;BaseQRankSum=-2.948;ClippingRankSum=0.000;DP=38;ExcessHet=3.0103;FS=10.431;MLEAC=1;MLEAF=0.500;MQ=50.95;MQRankSum=-4.012;QD=5.68;ReadPosRankSum=-1.513;SOR=1.447	GT:AD:DP:GQ:PL	0/1:25,7:32:99:219,0,9226
EU153401.1	289255	.	G	T	262.77	.	AC=1;AF=0.500;AN=2;BaseQRankSum=1.632;ClippingRankSum=0.000;DP=38;ExcessHet=3.0103;FS=17.988;MLEAC=1;MLEAF=0.500;MQ=50.95;MQRankSum=-3.098;QD=6.91;ReadPosRankSum=1.099;SOR=4.231	GT:AD:DP:GQ:PL	0/1:29,9:38:99:291,0,8884
EU153401.1	289256	.	G	GCTTT	163.73	.	AC=1;AF=0.500;AN=2;BaseQRankSum=-2.535;ClippingRankSum=0.000;DP=38;ExcessHet=3.0103;FS=14.669;MLEAC=1;MLEAF=0.500;MQ=50.95;MQRankSum=-3.397;QD=4.31;ReadPosRankSum=-1.224;SOR=1.421	GT:AD:DP:GQ:PL	0/1:31,7:38:99:201,0,9478
EU153401.1	289261	.	G	T	76.77	.	AC=1;AF=0.500;AN=2;BaseQRankSum=-0.587;ClippingRankSum=0.000;DP=41;ExcessHet=3.0103;FS=1.986;MLEAC=1;MLEAF=0.500;MQ=51.47;MQRankSum=-1.959;QD=1.92;ReadPosRankSum=0.082;SOR=1.362	GT:AD:DP:GQ:PL	0/1:35,5:40:99:105,0,9695
EU153401.1	289263	.	A	G	118.77	.	AC=1;AF=0.500;AN=2;BaseQRankSum=1.633;ClippingRankSum=0.000;DP=40;ExcessHet=3.0103;FS=11.289;MLEAC=1;MLEAF=0.500;MQ=51.24;MQRankSum=-2.104;QD=2.97;ReadPosRankSum=0.208;SOR=3.258	GT:AD:DP:GQ:PL	0/1:34,6:40:99:147,0,9786
EU153401.1	289274	.	T	C	160.77	.	AC=1;AF=0.500;AN=2;BaseQRankSum=-1.175;ClippingRankSum=0.000;DP=42;ExcessHet=3.0103;FS=11.122;MLEAC=1;MLEAF=0.500;MQ=51.69;MQRankSum=-3.547;QD=3.83;ReadPosRankSum=0.169;SOR=1.430	GT:AD:DP:GQ:PL	0/1:35,7:42:99:189,0,10742
EU153401.1	289288	.	T	C	148.77	.	AC=1;AF=0.500;AN=2;BaseQRankSum=1.798;ClippingRankSum=0.000;DP=41;ExcessHet=3.0103;FS=14.856;MLEAC=1;MLEAF=0.500;MQ=52.59;MQRankSum=-2.645;QD=3.63;ReadPosRankSum=0.388;SOR=3.806	GT:AD:DP:GQ:PL	0/1:35,6:41:99:177,0,11496
EU153401.1	289289	.	G	A	148.77	.	AC=1;AF=0.500;AN=2;BaseQRankSum=1.764;ClippingRankSum=0.000;DP=42;ExcessHet=3.0103;FS=16.123;MLEAC=1;MLEAF=0.500;MQ=52.10;MQRankSum=-2.437;QD=3.54;ReadPosRankSum=0.557;SOR=3.908	GT:AD:DP:GQ:PL	0/1:36,6:42:99:177,0,11496
EU153401.1	289291	.	A	G	70.77	.	AC=1;AF=0.500;AN=2;BaseQRankSum=1.514;ClippingRankSum=0.000;DP=42;ExcessHet=3.0103;FS=18.643;MLEAC=1;MLEAF=0.500;MQ=52.10;MQRankSum=-2.762;QD=1.68;ReadPosRankSum=3.032;SOR=3.594	GT:AD:DP:GQ:PL	0/1:37,5:42:99:99,0,11332
EU153401.1	289294	.	C	A	22.79	.	AC=1;AF=0.500;AN=2;BaseQRankSum=1.206;ClippingRankSum=0.000;DP=41;ExcessHet=3.0103;FS=0.000;MLEAC=1;MLEAF=0.500;MQ=51.89;MQRankSum=-1.855;QD=0.56;ReadPosRankSum=-1.165;SOR=0.551	GT:AD:DP:GQ:PL	0/1:37,4:41:51:51,0,11050
EU153401.1	289295	.	C	T	160.77	.	AC=1;AF=0.500;AN=2;BaseQRankSum=1.386;ClippingRankSum=0.000;DP=42;ExcessHet=3.0103;FS=13.893;MLEAC=1;MLEAF=0.500;MQ=51.49;MQRankSum=-2.885;QD=3.83;ReadPosRankSum=2.684;SOR=2.543	GT:AD:DP:GQ:PL	0/1:35,7:42:99:189,0,10839
EU153401.1	289306	.	G	A	511.77	.	AC=1;AF=0.500;AN=2;BaseQRankSum=-0.549;ClippingRankSum=0.000;DP=43;ExcessHet=3.0103;FS=13.157;MLEAC=1;MLEAF=0.500;MQ=52.06;MQRankSum=-4.418;QD=11.90;ReadPosRankSum=0.233;SOR=1.638	GT:AD:DP:GQ:PL	0/1:29,14:43:99:540,0,9752
EU153401.1	289311	.	G	C	42.77	.	AC=1;AF=0.500;AN=2;BaseQRankSum=1.379;ClippingRankSum=0.000;DP=47;ExcessHet=3.0103;FS=13.041;MLEAC=1;MLEAF=0.500;MQ=50.31;MQRankSum=-2.108;QD=0.91;ReadPosRankSum=2.589;SOR=3.603	GT:AD:DP:GQ:PL	0/1:42,5:47:71:71,0,12069
EU153401.1	289319	.	A	T	165.77	.	AC=1;AF=0.500;AN=2;BaseQRankSum=-0.366;ClippingRankSum=0.000;DP=55;ExcessHet=3.0103;FS=9.225;MLEAC=1;MLEAF=0.500;MQ=47.13;MQRankSum=-1.255;QD=3.07;ReadPosRankSum=0.000;SOR=1.770	GT:AD:DP:GQ:PL	0/1:46,8:54:99:194,0,11845
EU153401.1	289335	.	A	G	363.73	.	AC=1;AF=0.500;AN=2;BaseQRankSum=-0.273;ClippingRankSum=0.000;DP=59;ExcessHet=3.0103;FS=4.943;MLEAC=1;MLEAF=0.500;MQ=47.17;MQRankSum=-1.702;QD=6.27;ReadPosRankSum=0.714;SOR=0.223	GT:AD:DP:GQ:PL	0/1:46,12:58:99:401,0,11534
EU153401.1	289337	.	A	C	96.77	.	AC=1;AF=0.500;AN=2;BaseQRankSum=-1.199;ClippingRankSum=0.000;DP=62;ExcessHet=3.0103;FS=10.213;MLEAC=1;MLEAF=0.500;MQ=46.57;MQRankSum=-1.055;QD=1.70;ReadPosRankSum=0.742;SOR=1.454	GT:AD:DP:GQ:PL	0/1:50,7:57:99:125,0,13297
EU153401.1	289350	.	G	A	408.77	.	AC=1;AF=0.500;AN=2;BaseQRankSum=1.233;ClippingRankSum=0.000;DP=85;ExcessHet=3.0103;FS=3.989;MLEAC=1;MLEAF=0.500;MQ=43.19;MQRankSum=-0.625;QD=4.81;ReadPosRankSum=1.274;SOR=1.306	GT:AD:DP:GQ:PL	0/1:70,15:85:99:437,0,15549
EU153401.1	289396	.	C	T	3141.77	.	AC=1;AF=0.500;AN=2;BaseQRankSum=1.651;ClippingRankSum=0.000;DP=540;ExcessHet=3.0103;FS=13.203;MLEAC=1;MLEAF=0.500;MQ=37.19;MQRankSum=0.701;QD=6.07;ReadPosRankSum=-5.508;SOR=0.382	GT:AD:DP:GQ:PL	0/1:405,113:518:99:3170,0,16558
EU153401.1	289404	.	G	C	7628.77	.	AC=1;AF=0.500;AN=2;BaseQRankSum=-0.549;ClippingRankSum=0.000;DP=478;ExcessHet=3.0103;FS=2.462;MLEAC=1;MLEAF=0.500;MQ=36.87;MQRankSum=0.455;QD=18.03;ReadPosRankSum=-6.417;SOR=0.537	GT:AD:DP:GQ:PL	0/1:211,212:423:99:7657,0,8500
EU153401.1	289411	.	A	G	2677.77	.	AC=1;AF=0.500;AN=2;BaseQRankSum=0.532;ClippingRankSum=0.000;DP=451;ExcessHet=3.0103;FS=11.216;MLEAC=1;MLEAF=0.500;MQ=36.32;MQRankSum=1.156;QD=6.24;ReadPosRankSum=-2.765;SOR=0.746	GT:AD:DP:GQ:PL	0/1:339,90:429:99:2706,0,14947
EU153401.1	289414	.	A	G	622.77	.	AC=1;AF=0.500;AN=2;BaseQRankSum=2.516;ClippingRankSum=0.000;DP=427;ExcessHet=3.0103;FS=21.337;MLEAC=1;MLEAF=0.500;MQ=36.49;MQRankSum=0.313;QD=1.50;ReadPosRankSum=0.173;SOR=1.819	GT:AD:DP:GQ:PL	0/1:372,42:414:99:651,0,17336
EU153401.1	289437	.	C	T	176.77	.	AC=1;AF=0.500;AN=2;BaseQRankSum=-1.738;ClippingRankSum=0.000;DP=387;ExcessHet=3.0103;FS=8.565;MLEAC=1;MLEAF=0.500;MQ=37.42;MQRankSum=-2.605;QD=0.47;ReadPosRankSum=-2.897;SOR=1.429	GT:AD:DP:GQ:PL	0/1:336,37:373:99:205,0,14749
EU153401.1	289438	.	G	A	2335.73	.	AC=1;AF=0.500;AN=2;BaseQRankSum=3.025;ClippingRankSum=0.000;DP=468;ExcessHet=3.0103;FS=12.997;MLEAC=1;MLEAF=0.500;MQ=37.00;MQRankSum=-0.645;QD=5.99;ReadPosRankSum=1.874;SOR=1.359	GT:AD:DP:GQ:PL	0/1:301,89:390:99:2373,0,12460
EU153401.1	289445	.	T	C	2288.77	.	AC=1;AF=0.500;AN=2;BaseQRankSum=-0.238;ClippingRankSum=0.000;DP=417;ExcessHet=3.0103;FS=10.889;MLEAC=1;MLEAF=0.500;MQ=37.35;MQRankSum=-1.458;QD=5.75;ReadPosRankSum=0.079;SOR=1.285	GT:AD:DP:GQ:PL	0/1:309,89:398:99:2317,0,12283
EU153401.1	289468	.	G	C	99.77	.	AC=1;AF=0.500;AN=2;BaseQRankSum=1.482;ClippingRankSum=0.000;DP=134;ExcessHet=3.0103;FS=2.973;MLEAC=1;MLEAF=0.500;MQ=41.91;MQRankSum=0.064;QD=0.77;ReadPosRankSum=0.468;SOR=0.700	GT:AD:DP:GQ:PL	0/1:121,9:130:99:128,0,11086
EU153401.1	289469	.	TTGC	T	222.73	.	AC=1;AF=0.500;AN=2;BaseQRankSum=-1.591;ClippingRankSum=0.000;DP=133;ExcessHet=3.0103;FS=6.052;MLEAC=1;MLEAF=0.500;MQ=41.91;MQRankSum=-1.844;QD=1.70;ReadPosRankSum=-1.142;SOR=1.042	GT:AD:DP:GQ:PL	0/1:118,13:131:99:260,0,10858
EU153401.1	289472	.	C	T	1743.77	.	AC=1;AF=0.500;AN=2;BaseQRankSum=0.610;ClippingRankSum=0.000;DP=128;ExcessHet=3.0103;FS=2.476;MLEAC=1;MLEAF=0.500;MQ=42.18;MQRankSum=-2.998;QD=15.71;ReadPosRankSum=-0.163;SOR=0.940	GT:AD:DP:GQ:PL	0/1:63,48:111:99:1772,0,7421
EU153401.1	289474	.	A	T	387.77	.	AC=1;AF=0.500;AN=2;BaseQRankSum=1.003;ClippingRankSum=0.000;DP=124;ExcessHet=3.0103;FS=7.668;MLEAC=1;MLEAF=0.500;MQ=42.21;MQRankSum=-0.591;QD=3.76;ReadPosRankSum=0.432;SOR=1.090	GT:AD:DP:GQ:PL	0/1:87,16:103:99:416,0,8884
EU153401.1	289476	.	C	T	2721.77	.	AC=1;AF=0.500;AN=2;BaseQRankSum=0.033;ClippingRankSum=0.000;DP=121;ExcessHet=3.0103;FS=4.547;MLEAC=1;MLEAF=0.500;MQ=42.01;MQRankSum=-2.905;QD=23.67;ReadPosRankSum=-0.922;SOR=0.460	GT:AD:DP:GQ:PL	0/1:48,67:115:99:2750,0,6395
EU153401.1	289477	.	G	T	15.88	.	AC=1;AF=0.500;AN=2;BaseQRankSum=0.723;ClippingRankSum=0.000;DP=119;ExcessHet=3.0103;FS=2.927;MLEAC=1;MLEAF=0.500;MQ=41.64;MQRankSum=0.410;QD=0.14;ReadPosRankSum=1.913;SOR=1.183	GT:AD:DP:GQ:PL	0/1:104,9:113:44:44,0,10399
EU153401.1	289482	.	C	T	169.77	.	AC=1;AF=0.500;AN=2;BaseQRankSum=-1.080;ClippingRankSum=0.000;DP=110;ExcessHet=3.0103;FS=10.739;MLEAC=1;MLEAF=0.500;MQ=42.43;MQRankSum=0.447;QD=1.63;ReadPosRankSum=1.496;SOR=2.054	GT:AD:DP:GQ:PL	0/1:95,9:104:99:198,0,9420
EU153401.1	289493	.	G	A	15.88	.	AC=1;AF=0.500;AN=2;BaseQRankSum=0.250;ClippingRankSum=0.000;DP=100;ExcessHet=3.0103;FS=5.496;MLEAC=1;MLEAF=0.500;MQ=43.38;MQRankSum=-1.271;QD=0.16;ReadPosRankSum=0.204;SOR=1.718	GT:AD:DP:GQ:PL	0/1:90,8:98:44:44,0,9980
EU153401.1	289496	.	G	A	264.77	.	AC=1;AF=0.500;AN=2;BaseQRankSum=-0.178;ClippingRankSum=0.000;DP=99;ExcessHet=3.0103;FS=21.898;MLEAC=1;MLEAF=0.500;MQ=44.15;MQRankSum=-1.337;QD=2.73;ReadPosRankSum=-1.547;SOR=3.586	GT:AD:DP:GQ:PL	0/1:84,13:97:99:293,0,9229
EU153401.1	289498	.	A	G	969.77	.	AC=1;AF=0.500;AN=2;BaseQRankSum=1.387;ClippingRankSum=0.000;DP=96;ExcessHet=3.0103;FS=1.830;MLEAC=1;MLEAF=0.500;MQ=44.29;MQRankSum=-0.333;QD=10.43;ReadPosRankSum=3.778;SOR=0.908	GT:AD:DP:GQ:PL	0/1:65,28:93:99:998,0,7748
EU153401.1	289504	.	G	A	117.77	.	AC=1;AF=0.500;AN=2;BaseQRankSum=0.990;ClippingRankSum=0.000;DP=84;ExcessHet=3.0103;FS=6.068;MLEAC=1;MLEAF=0.500;MQ=45.13;MQRankSum=0.346;QD=1.44;ReadPosRankSum=1.726;SOR=2.055	GT:AD:DP:GQ:PL	0/1:74,8:82:99:146,0,8257
EU153401.1	289511	.	A	C	237.77	.	AC=1;AF=0.500;AN=2;BaseQRankSum=-1.933;ClippingRankSum=0.000;DP=76;ExcessHet=3.0103;FS=1.366;MLEAC=1;MLEAF=0.500;MQ=46.25;MQRankSum=-0.460;QD=3.21;ReadPosRankSum=1.866;SOR=0.409	GT:AD:DP:GQ:PL	0/1:63,11:74:99:266,0,7426
EU153401.1	289526	.	C	T	1086.73	.	AC=1;AF=0.500;AN=2;BaseQRankSum=-1.142;ClippingRankSum=0.000;DP=59;ExcessHet=3.0103;FS=8.747;MLEAC=1;MLEAF=0.500;MQ=48.07;MQRankSum=-3.745;QD=19.41;ReadPosRankSum=-0.238;SOR=2.013	GT:AD:DP:GQ:PL	0/1:27,29:56:99:1124,0,5783
EU153401.1	289527	.	C	G	772.73	.	AC=1;AF=0.500;AN=2;BaseQRankSum=-1.587;ClippingRankSum=0.000;DP=59;ExcessHet=3.0103;FS=1.302;MLEAC=1;MLEAF=0.500;MQ=48.07;MQRankSum=-4.196;QD=18.40;ReadPosRankSum=0.958;SOR=0.418	GT:AD:DP:GQ:PL	0/1:22,20:42:99:810,0,5377
EU153401.1	289528	.	T	C	66.77	.	AC=1;AF=0.500;AN=2;BaseQRankSum=0.212;ClippingRankSum=0.000;DP=58;ExcessHet=3.0103;FS=15.342;MLEAC=1;MLEAF=0.500;MQ=48.17;MQRankSum=-1.014;QD=1.19;ReadPosRankSum=2.001;SOR=1.047	GT:AD:DP:GQ:PL	0/1:50,6:56:95:95,0,6937
EU153401.1	289529	.	A	C	249.77	.	AC=1;AF=0.500;AN=2;BaseQRankSum=-2.718;ClippingRankSum=0.000;DP=58;ExcessHet=3.0103;FS=1.532;MLEAC=1;MLEAF=0.500;MQ=48.17;MQRankSum=-1.360;QD=4.54;ReadPosRankSum=1.244;SOR=0.385	GT:AD:DP:GQ:PL	0/1:45,10:55:99:278,0,6420
EU153401.1	289531	.	G	T	654.73	.	AC=1;AF=0.500;AN=2;BaseQRankSum=0.065;ClippingRankSum=0.000;DP=58;ExcessHet=3.0103;FS=0.000;MLEAC=1;MLEAF=0.500;MQ=48.68;MQRankSum=-3.654;QD=12.35;ReadPosRankSum=1.033;SOR=0.680	GT:AD:DP:GQ:PL	0/1:35,18:53:99:692,0,5892
EU153401.1	289544	.	AG	A	75.73	.	AC=1;AF=0.500;AN=2;BaseQRankSum=0.483;ClippingRankSum=0.000;DP=53;ExcessHet=3.0103;FS=5.005;MLEAC=1;MLEAF=0.500;MQ=47.79;MQRankSum=-0.423;QD=1.46;ReadPosRankSum=-1.175;SOR=2.049	GT:AD:DP:GQ:PL	0/1:46,6:52:99:113,0,6014
EU153401.1	289547	.	GATA	G	75.73	.	AC=1;AF=0.500;AN=2;BaseQRankSum=1.248;ClippingRankSum=0.000;DP=50;ExcessHet=3.0103;FS=5.019;MLEAC=1;MLEAF=0.500;MQ=47.46;MQRankSum=-0.356;QD=1.55;SOR=2.012	GT:AD:DP:GQ:PL	0/1:43,6:49:99:113,0,6014
EU153401.1	289550	.	A	G	94.77	.	AC=1;AF=0.500;AN=2;BaseQRankSum=0.218;ClippingRankSum=0.000;DP=50;ExcessHet=3.0103;FS=5.019;MLEAC=1;MLEAF=0.500;MQ=47.46;MQRankSum=-2.896;QD=1.93;ReadPosRankSum=2.633;SOR=2.012	GT:AD:DP:GQ:PL	0/1:43,6:49:99:123,0,4479
EU153401.1	289557	.	A	AT	39.73	.	AC=1;AF=0.500;AN=2;BaseQRankSum=0.913;ClippingRankSum=0.000;DP=49;ExcessHet=3.0103;FS=5.059;MLEAC=1;MLEAF=0.500;MQ=47.39;MQRankSum=-0.482;QD=0.83;ReadPosRankSum=-1.638;SOR=1.938	GT:AD:DP:GQ:PL	0/1:43,5:48:77:77,0,4870
EU153401.1	289563	.	T	C	139.77	.	AC=1;AF=0.500;AN=2;BaseQRankSum=1.287;ClippingRankSum=0.000;DP=48;ExcessHet=3.0103;FS=7.470;MLEAC=1;MLEAF=0.500;MQ=48.11;MQRankSum=-1.228;QD=2.91;ReadPosRankSum=1.491;SOR=2.360	GT:AD:DP:GQ:PL	0/1:41,7:48:99:168,0,4741
EU153401.1	289571	.	C	T	19.81	.	AC=1;AF=0.500;AN=2;BaseQRankSum=0.706;ClippingRankSum=0.000;DP=43;ExcessHet=3.0103;FS=2.490;MLEAC=1;MLEAF=0.500;MQ=47.69;MQRankSum=-2.701;QD=0.46;ReadPosRankSum=0.816;SOR=1.281	GT:AD:DP:GQ:PL	0/1:39,4:43:48:48,0,3976
EU153401.1	289572	.	G	A	167.77	.	AC=1;AF=0.500;AN=2;BaseQRankSum=0.935;ClippingRankSum=0.000;DP=39;ExcessHet=3.0103;FS=5.069;MLEAC=1;MLEAF=0.500;MQ=48.61;MQRankSum=-1.630;QD=4.66;ReadPosRankSum=-0.598;SOR=1.936	GT:AD:DP:GQ:PL	0/1:29,7:36:99:196,0,3586
EU153401.1	289577	.	G	GT	166.73	.	AC=1;AF=0.500;AN=2;BaseQRankSum=1.045;ClippingRankSum=0.000;DP=37;ExcessHet=3.0103;FS=7.960;MLEAC=1;MLEAF=0.500;MQ=48.64;MQRankSum=-1.441;QD=4.51;ReadPosRankSum=-0.757;SOR=2.655	GT:AD:DP:GQ:PL	0/1:30,7:37:99:204,0,3221
EU153401.1	289600	.	G	GA	676.73	.	AC=1;AF=0.500;AN=2;BaseQRankSum=1.740;ClippingRankSum=0.000;DP=31;ExcessHet=3.0103;FS=26.325;MLEAC=1;MLEAF=0.500;MQ=48.50;MQRankSum=-4.865;QD=21.83;ReadPosRankSum=-2.595;SOR=5.625	GT:AD:DP:GQ:PL	0/1:13,18:31:99:714,0,1353
EU153401.1	289637	.	C	A	66.77	.	AC=1;AF=0.500;AN=2;BaseQRankSum=0.548;ClippingRankSum=0.000;DP=35;ExcessHet=3.0103;FS=13.222;MLEAC=1;MLEAF=0.500;MQ=47.39;MQRankSum=-1.966;QD=2.30;ReadPosRankSum=-0.752;SOR=3.604	GT:AD:DP:GQ:PL	0/1:24,5:29:95:95,0,4498
EU153401.1	289639	.	A	T	195.77	.	AC=1;AF=0.500;AN=2;BaseQRankSum=0.832;ClippingRankSum=0.000;DP=34;ExcessHet=3.0103;FS=1.643;MLEAC=1;MLEAF=0.500;MQ=47.59;MQRankSum=-1.949;QD=6.32;ReadPosRankSum=0.133;SOR=0.832	GT:AD:DP:GQ:PL	0/1:24,7:31:99:224,0,4456
EU153401.1	289643	.	C	T	210.73	.	AC=1;AF=0.500;AN=2;BaseQRankSum=0.656;ClippingRankSum=0.000;DP=31;ExcessHet=3.0103;FS=0.000;MLEAC=1;MLEAF=0.500;MQ=47.71;MQRankSum=-2.277;QD=7.27;ReadPosRankSum=-0.406;SOR=0.446	GT:AD:DP:GQ:PL	0/1:19,10:29:99:248,0,4304
EU153401.1	289645	.	GATT	G	10.17	.	AC=1;AF=0.500;AN=2;BaseQRankSum=0.452;ClippingRankSum=0.000;DP=25;ExcessHet=3.0103;FS=8.846;MLEAC=1;MLEAF=0.500;MQ=48.57;MQRankSum=-1.490;QD=0.42;ReadPosRankSum=-0.822;SOR=2.225	GT:AD:DP:GQ:PL	0/1:22,2:24:47:47,0,4494
EU153401.1	289659	.	AG	A	40.73	.	AC=1;AF=0.500;AN=2;BaseQRankSum=-0.314;ClippingRankSum=0.000;DP=20;ExcessHet=3.0103;FS=2.865;MLEAC=1;MLEAF=0.500;MQ=49.57;MQRankSum=-1.154;QD=2.14;ReadPosRankSum=-0.560;SOR=2.012	GT:AD:DP:GQ:PL	0/1:16,3:19:78:78,0,4328
EU153401.1	289664	.	GA	G	43.73	.	AC=1;AF=0.500;AN=2;BaseQRankSum=0.789;ClippingRankSum=0.000;DP=19;ExcessHet=3.0103;FS=2.884;MLEAC=1;MLEAF=0.500;MQ=48.96;MQRankSum=-1.163;QD=2.57;SOR=2.368	GT:AD:DP:GQ:PL	0/1:14,3:17:81:81,0,4286
EU153401.1	289667	.	A	ACT	43.73	.	AC=1;AF=0.500;AN=2;BaseQRankSum=-0.913;ClippingRankSum=0.000;DP=19;ExcessHet=3.0103;FS=2.884;MLEAC=1;MLEAF=0.500;MQ=48.96;MQRankSum=-1.019;QD=2.43;ReadPosRankSum=-0.711;SOR=2.179	GT:AD:DP:GQ:PL	0/1:15,3:18:81:81,0,4066
EU153401.1	289670	.	T	C	11.12	.	AC=1;AF=0.500;AN=2;BaseQRankSum=0.816;ClippingRankSum=0.000;DP=17;ExcessHet=3.0103;FS=0.000;MLEAC=1;MLEAF=0.500;MQ=48.67;MQRankSum=-0.941;QD=0.69;ReadPosRankSum=-0.556;SOR=1.445	GT:AD:DP:GQ:PL	0/1:14,2:16:39:39,0,4069
EU153401.1	289677	.	T	C	54.73	.	AC=1;AF=0.500;AN=2;BaseQRankSum=0.856;ClippingRankSum=0.000;DP=17;ExcessHet=3.0103;FS=2.963;MLEAC=1;MLEAF=0.500;MQ=48.67;MQRankSum=-1.965;QD=3.65;ReadPosRankSum=0.434;SOR=2.303	GT:AD:DP:GQ:PL	0/1:12,3:15:92:92,0,3595
EU153401.1	289679	.	G	T	13.95	.	AC=1;AF=0.500;AN=2;BaseQRankSum=0.692;ClippingRankSum=0.000;DP=17;ExcessHet=3.0103;FS=0.000;MLEAC=1;MLEAF=0.500;MQ=48.67;MQRankSum=-0.941;QD=0.87;ReadPosRankSum=-0.556;SOR=1.445	GT:AD:DP:GQ:PL	0/1:14,2:16:42:42,0,3722
EU153401.1	289686	.	G	A	16.86	.	AC=1;AF=0.500;AN=2;BaseQRankSum=0.588;ClippingRankSum=0.000;DP=15;ExcessHet=3.0103;FS=2.808;MLEAC=1;MLEAF=0.500;MQ=48.94;MQRankSum=-0.814;QD=1.12;ReadPosRankSum=-0.766;SOR=1.609	GT:AD:DP:GQ:PL	0/1:13,2:15:45:45,0,3420
EU153401.1	289691	.	C	T	66.77	.	AC=1;AF=0.500;AN=2;BaseQRankSum=0.897;ClippingRankSum=0.000;DP=14;ExcessHet=3.0103;FS=5.880;MLEAC=1;MLEAF=0.500;MQ=49.15;MQRankSum=-2.105;QD=4.77;ReadPosRankSum=0.792;SOR=2.546	GT:AD:DP:GQ:PL	0/1:11,3:14:95:95,0,2978
EU153401.1	289705	.	T	A	27.77	.	AC=1;AF=0.500;AN=2;BaseQRankSum=0.671;ClippingRankSum=0.000;DP=12;ExcessHet=3.0103;FS=3.282;MLEAC=1;MLEAF=0.500;MQ=49.21;MQRankSum=-1.638;QD=2.31;ReadPosRankSum=1.509;SOR=2.303	GT:AD:DP:GQ:PL	0/1:10,2:12:56:56,0,2716
EU153401.1	289725	.	TTCTCCCATTCTGCCG	T	226.73	.	AC=1;AF=0.500;AN=2;DP=10;ExcessHet=3.0103;FS=0.000;MLEAC=1;MLEAF=0.500;MQ=43.77;QD=25.19;SOR=0.283	GT:AD:DP:GQ:PL	0/1:9,0:9:99:264,0,1763
EU153401.1	289735	.	CTG	C	27.74	.	AC=1;AF=0.500;AN=2;BaseQRankSum=0.000;ClippingRankSum=0.000;DP=9;ExcessHet=3.0103;FS=3.010;MLEAC=1;MLEAF=0.500;MQ=44.17;MQRankSum=-1.732;QD=3.08;ReadPosRankSum=0.967;SOR=1.911	GT:AD:DP:GQ:PL	0/1:7,2:9:65:65,0,1593
EU153401.1	289738	.	CCGGTTGCCTTTTAGTTTT	C	42.73	.	AC=1;AF=0.500;AN=2;BaseQRankSum=0.530;ClippingRankSum=0.000;DP=18;ExcessHet=3.0103;FS=8.625;MLEAC=1;MLEAF=0.500;MQ=44.08;MQRankSum=-2.075;QD=2.37;ReadPosRankSum=1.221;SOR=2.225	GT:AD:DP:GQ:PL	0/1:16,2:18:80:80,0,1968
EU153401.1	289747	.	T	C	280.77	.	AC=1;AF=0.500;AN=2;BaseQRankSum=0.000;ClippingRankSum=0.000;DP=16;ExcessHet=3.0103;FS=28.543;MLEAC=1;MLEAF=0.500;MQ=41.66;MQRankSum=2.016;QD=17.55;ReadPosRankSum=2.875;SOR=4.395	GT:AD:DP:GQ:PL	0/1:8,8:16:99:309,0,1258
EU153401.1	289760	.	GATTGTTTTCTTCGCTGTGCAGAAGATTTTTTTTTTCA	G	29.74	.	AC=1;AF=0.500;AN=2;BaseQRankSum=0.000;ClippingRankSum=0.000;DP=23;ExcessHet=3.0103;FS=2.696;MLEAC=1;MLEAF=0.500;MQ=42.19;MQRankSum=-0.923;QD=1.29;ReadPosRankSum=-0.806;SOR=0.946	GT:AD:DP:GQ:PL	0/1:20,3:23:67:67,0,3388
EU153401.1	289774	.	C	G	283.77	.	AC=1;AF=0.500;AN=2;BaseQRankSum=0.000;ClippingRankSum=0.000;DP=17;ExcessHet=3.0103;FS=21.553;MLEAC=1;MLEAF=0.500;MQ=42.29;MQRankSum=1.218;QD=17.74;ReadPosRankSum=3.229;SOR=4.397	GT:AD:DP:GQ:PL	0/1:8,8:16:99:312,0,1035
EU153401.1	289784	.	GATTTTTTTTTTCA	G	256.73	.	AC=1;AF=0.500;AN=2;BaseQRankSum=0.000;ClippingRankSum=0.000;DP=22;ExcessHet=3.0103;FS=17.517;MLEAC=1;MLEAF=0.500;MQ=42.56;MQRankSum=1.313;QD=11.67;ReadPosRankSum=0.001;SOR=4.402	GT:AD:DP:GQ:PL	0/1:14,8:22:99:294,0,3072
EU153401.1	289798	.	GAAGC	G	253.73	.	AC=1;AF=0.500;AN=2;BaseQRankSum=0.000;ClippingRankSum=0.000;DP=23;ExcessHet=3.0103;FS=21.444;MLEAC=1;MLEAF=0.500;MQ=41.86;MQRankSum=1.501;QD=11.03;ReadPosRankSum=-1.868;SOR=4.400	GT:AD:DP:GQ:PL	0/1:15,8:23:99:291,0,3406
EU153401.1	289803	.	T	C	38.77	.	AC=1;AF=0.500;AN=2;BaseQRankSum=-1.400;ClippingRankSum=0.000;DP=23;ExcessHet=3.0103;FS=2.696;MLEAC=1;MLEAF=0.500;MQ=41.86;MQRankSum=-0.738;QD=1.69;ReadPosRankSum=-1.534;SOR=0.946	GT:AD:DP:GQ:PL	0/1:20,3:23:67:67,0,3681
EU153401.1	289858	.	T	C	546.77	.	AC=1;AF=0.500;AN=2;BaseQRankSum=-0.514;ClippingRankSum=0.000;DP=148;ExcessHet=3.0103;FS=0.913;MLEAC=1;MLEAF=0.500;MQ=41.73;MQRankSum=-0.858;QD=3.77;ReadPosRankSum=-1.266;SOR=0.547	GT:AD:DP:GQ:PL	0/1:123,22:145:99:575,0,6139
EU153401.1	289859	.	G	A	163.77	.	AC=1;AF=0.500;AN=2;BaseQRankSum=-1.231;ClippingRankSum=0.000;DP=150;ExcessHet=3.0103;FS=2.644;MLEAC=1;MLEAF=0.500;MQ=41.64;MQRankSum=0.061;QD=1.11;ReadPosRankSum=-0.319;SOR=1.163	GT:AD:DP:GQ:PL	0/1:135,13:148:99:192,0,6692
EU153401.1	289860	.	G	C	261.77	.	AC=1;AF=0.500;AN=2;BaseQRankSum=0.612;ClippingRankSum=0.000;DP=157;ExcessHet=3.0103;FS=3.716;MLEAC=1;MLEAF=0.500;MQ=41.58;MQRankSum=2.183;QD=1.69;ReadPosRankSum=1.174;SOR=1.186	GT:AD:DP:GQ:PL	0/1:138,17:155:99:290,0,6771
EU153401.1	289862	.	G	T	254.77	.	AC=1;AF=0.500;AN=2;BaseQRankSum=-0.289;ClippingRankSum=0.000;DP=164;ExcessHet=3.0103;FS=0.000;MLEAC=1;MLEAF=0.500;MQ=41.44;MQRankSum=1.107;QD=1.63;ReadPosRankSum=1.511;SOR=0.551	GT:AD:DP:GQ:PL	0/1:139,17:156:99:283,0,6773
EU153401.1	289863	.	A	G	491.77	.	AC=1;AF=0.500;AN=2;BaseQRankSum=0.435;ClippingRankSum=0.000;DP=167;ExcessHet=3.0103;FS=3.152;MLEAC=1;MLEAF=0.500;MQ=41.51;MQRankSum=0.176;QD=3.00;ReadPosRankSum=-0.849;SOR=0.409	GT:AD:DP:GQ:PL	0/1:141,23:164:99:520,0,7178
EU153401.1	289864	.	C	T	519.73	.	AC=1;AF=0.500;AN=2;BaseQRankSum=0.157;ClippingRankSum=0.000;DP=174;ExcessHet=3.0103;FS=4.436;MLEAC=1;MLEAF=0.500;MQ=41.23;MQRankSum=-1.024;QD=3.11;ReadPosRankSum=0.066;SOR=1.240	GT:AD:DP:GQ:PL	0/1:142,25:167:99:557,0,6817
EU153401.1	289865	.	G	A	881.77	.	AC=1;AF=0.500;AN=2;BaseQRankSum=-1.512;ClippingRankSum=0.000;DP=174;ExcessHet=3.0103;FS=2.712;MLEAC=1;MLEAF=0.500;MQ=41.23;MQRankSum=1.338;QD=5.25;ReadPosRankSum=0.129;SOR=0.457	GT:AD:DP:GQ:PL	0/1:137,31:168:99:910,0,7009
EU153401.1	289872	.	G	A	227.73	.	AC=1;AF=0.500;AN=2;BaseQRankSum=0.236;ClippingRankSum=0.000;DP=194;ExcessHet=3.0103;FS=10.920;MLEAC=1;MLEAF=0.500;MQ=40.50;MQRankSum=-0.849;QD=1.22;ReadPosRankSum=0.675;SOR=0.740	GT:AD:DP:GQ:PL	0/1:167,19:186:99:265,0,8605
EU153401.1	289887	.	A	G	1673.73	.	AC=1;AF=0.500;AN=2;BaseQRankSum=1.528;ClippingRankSum=0.000;DP=228;ExcessHet=3.0103;FS=16.505;MLEAC=1;MLEAF=0.500;MQ=39.97;MQRankSum=-0.516;QD=8.29;ReadPosRankSum=1.812;SOR=1.736	GT:AD:DP:GQ:PL	0/1:150,52:202:99:1711,0,6532
EU153401.1	289888	.	G	A	61.73	.	AC=1;AF=0.500;AN=2;BaseQRankSum=-0.528;ClippingRankSum=0.000;DP=228;ExcessHet=3.0103;FS=2.149;MLEAC=1;MLEAF=0.500;MQ=39.97;MQRankSum=0.284;QD=0.30;ReadPosRankSum=3.128;SOR=0.455	GT:AD:DP:GQ:PL	0/1:188,16:204:99:99,0,9241
EU153401.1	289889	.	G	C	4276.73	.	AC=1;AF=0.500;AN=2;BaseQRankSum=-1.886;ClippingRankSum=0.000;DP=247;ExcessHet=3.0103;FS=5.252;MLEAC=1;MLEAF=0.500;MQ=39.53;MQRankSum=-0.553;QD=22.16;ReadPosRankSum=-0.530;SOR=1.050	GT:AD:DP:GQ:PL	0/1:82,111:193:99:4314,0,3245
EU153401.1	289894	.	A	G	800.77	.	AC=1;AF=0.500;AN=2;BaseQRankSum=0.078;ClippingRankSum=0.000;DP=270;ExcessHet=3.0103;FS=0.659;MLEAC=1;MLEAF=0.500;MQ=39.43;MQRankSum=-0.391;QD=3.22;ReadPosRankSum=-2.564;SOR=0.770	GT:AD:DP:GQ:PL	0/1:211,38:249:99:829,0,9745
EU153401.1	289923	.	T	C	4719.77	.	AC=1;AF=0.500;AN=2;BaseQRankSum=3.067;ClippingRankSum=0.000;DP=545;ExcessHet=3.0103;FS=17.090;MLEAC=1;MLEAF=0.500;MQ=39.39;MQRankSum=-0.963;QD=9.13;ReadPosRankSum=-2.412;SOR=1.315	GT:AD:DP:GQ:PL	0/1:363,154:517:99:4748,0,13682
EU153401.1	289928	.	A	G	7170.77	.	AC=1;AF=0.500;AN=2;BaseQRankSum=5.046;ClippingRankSum=0.000;DP=466;ExcessHet=3.0103;FS=7.767;MLEAC=1;MLEAF=0.500;MQ=41.13;MQRankSum=2.676;QD=15.86;ReadPosRankSum=2.800;SOR=1.355	GT:AD:DP:GQ:PL	0/1:266,186:452:99:7199,0,15623
EU153401.1	289940	.	T	G	661.77	.	AC=1;AF=0.500;AN=2;BaseQRankSum=-4.332;ClippingRankSum=0.000;DP=460;ExcessHet=3.0103;FS=5.408;MLEAC=1;MLEAF=0.500;MQ=40.91;MQRankSum=-5.075;QD=1.48;ReadPosRankSum=0.971;SOR=0.285	GT:AD:DP:GQ:PL	0/1:401,45:446:99:690,0,20587
EU153401.1	289944	.	G	A	9902.73	.	AC=1;AF=0.500;AN=2;BaseQRankSum=4.295;ClippingRankSum=0.000;DP=452;ExcessHet=3.0103;FS=4.747;MLEAC=1;MLEAF=0.500;MQ=40.86;MQRankSum=0.958;QD=22.92;ReadPosRankSum=8.788;SOR=1.075	GT:AD:DP:GQ:PL	0/1:185,247:432:99:9940,0,11034
EU153401.1	289946	.	C	G	7249.77	.	AC=1;AF=0.500;AN=2;BaseQRankSum=7.195;ClippingRankSum=0.000;DP=444;ExcessHet=3.0103;FS=8.439;MLEAC=1;MLEAF=0.500;MQ=40.85;MQRankSum=3.619;QD=17.06;ReadPosRankSum=6.833;SOR=1.306	GT:AD:DP:GQ:PL	0/1:238,187:425:99:7278,0,14255
EU153401.1	289948	.	TAC	T	2391.73	.	AC=1;AF=0.500;AN=2;BaseQRankSum=4.837;ClippingRankSum=0.000;DP=446;ExcessHet=3.0103;FS=7.889;MLEAC=1;MLEAF=0.500;MQ=40.91;MQRankSum=0.606;QD=5.55;ReadPosRankSum=1.929;SOR=1.332	GT:AD:DP:GQ:PL	0/1:347,84:431:99:2429,0,19202
EU153401.1	289951	.	C	A	8178.73	.	AC=1;AF=0.500;AN=2;BaseQRankSum=4.043;ClippingRankSum=0.000;DP=421;ExcessHet=3.0103;FS=4.005;MLEAC=1;MLEAF=0.500;MQ=40.98;MQRankSum=-0.379;QD=27.72;ReadPosRankSum=9.125;SOR=0.470	GT:AD:DP:GQ:PL	0/1:90,205:295:99:8216,0,6501
EU153401.1	289963	.	C	A	85.77	.	AC=1;AF=0.500;AN=2;BaseQRankSum=2.087;ClippingRankSum=0.000;DP=351;ExcessHet=3.0103;FS=1.734;MLEAC=1;MLEAF=0.500;MQ=41.16;MQRankSum=0.016;QD=0.25;ReadPosRankSum=1.865;SOR=0.497	GT:AD:DP:GQ:PL	0/1:311,26:337:99:114,0,16030
EU153401.1	289968	.	A	G	1498.73	.	AC=1;AF=0.500;AN=2;BaseQRankSum=-2.220;ClippingRankSum=0.000;DP=326;ExcessHet=3.0103;FS=22.472;MLEAC=1;MLEAF=0.500;MQ=40.73;MQRankSum=-5.351;QD=4.96;ReadPosRankSum=0.629;SOR=0.604	GT:AD:DP:GQ:PL	0/1:248,54:302:99:1536,0,12530
EU153401.1	289975	.	G	GTGTCT	2252.73	.	AC=1;AF=0.500;AN=2;BaseQRankSum=3.231;ClippingRankSum=0.000;DP=317;ExcessHet=3.0103;FS=21.892;MLEAC=1;MLEAF=0.500;MQ=40.79;MQRankSum=-0.629;QD=7.69;ReadPosRankSum=2.837;SOR=1.721	GT:AD:DP:GQ:PL	0/1:220,73:293:99:2290,0,11327
EU153401.1	289976	.	T	TGTC	2677.73	.	AC=1;AF=0.500;AN=2;BaseQRankSum=0.637;ClippingRankSum=0.000;DP=318;ExcessHet=3.0103;FS=8.503;MLEAC=1;MLEAF=0.500;MQ=40.80;MQRankSum=3.923;QD=9.92;ReadPosRankSum=-0.367;SOR=1.158	GT:AD:DP:GQ:PL	0/1:187,83:270:99:2715,0,9661
EU153401.1	289977	.	TAA	T	4098.73	.	AC=1;AF=0.500;AN=2;BaseQRankSum=0.837;ClippingRankSum=0.000;DP=315;ExcessHet=3.0103;FS=4.928;MLEAC=1;MLEAF=0.500;MQ=40.80;MQRankSum=3.059;QD=14.59;ReadPosRankSum=0.489;SOR=1.000	GT:AD:DP:GQ:PL	0/1:167,114:281:99:4136,0,8411
EU153401.1	289978	.	A	T	3670.77	.	AC=1;AF=0.500;AN=2;BaseQRankSum=-2.432;ClippingRankSum=0.000;DP=312;ExcessHet=3.0103;FS=14.844;MLEAC=1;MLEAF=0.500;MQ=40.82;MQRankSum=-3.343;QD=15.75;ReadPosRankSum=0.058;SOR=1.066	GT:AD:DP:GQ:PL	0/1:133,100:233:99:3699,0,5967
EU153401.1	289979	.	A	C	157.77	.	AC=1;AF=0.500;AN=2;BaseQRankSum=-0.063;ClippingRankSum=0.000;DP=310;ExcessHet=3.0103;FS=7.129;MLEAC=1;MLEAF=0.500;MQ=40.86;MQRankSum=-5.013;QD=0.53;ReadPosRankSum=0.958;SOR=1.085	GT:AD:DP:GQ:PL	0/1:267,29:296:99:186,0,12918
EU153401.1	289980	.	T	TTCGTCCA	3157.73	.	AC=1;AF=0.500;AN=2;BaseQRankSum=0.608;ClippingRankSum=0.000;DP=308;ExcessHet=3.0103;FS=11.529;MLEAC=1;MLEAF=0.500;MQ=40.95;MQRankSum=2.459;QD=16.28;ReadPosRankSum=0.059;SOR=0.945	GT:AD:DP:GQ:PL	0/1:110,84:194:99:3195,0,5804
EU153401.1	289985	.	GTGTAT	G	4654.73	.	AC=1;AF=0.500;AN=2;BaseQRankSum=3.066;ClippingRankSum=0.000;DP=382;ExcessHet=3.0103;FS=76.071;MLEAC=1;MLEAF=0.500;MQ=40.46;MQRankSum=3.548;QD=13.22;ReadPosRankSum=4.898;SOR=0.739	GT:AD:DP:GQ:PL	0/1:218,134:352:99:4692,0,10608
EU153401.1	289988	.	TATA	T	450.73	.	AC=1;AF=0.500;AN=2;BaseQRankSum=1.837;ClippingRankSum=0.000;DP=374;ExcessHet=3.0103;FS=5.655;MLEAC=1;MLEAF=0.500;MQ=40.45;MQRankSum=-4.959;QD=1.27;ReadPosRankSum=3.864;SOR=1.240	GT:AD:DP:GQ:PL	0/1:321,35:356:99:488,0,15351
EU153401.1	289991	.	A	G	4915.77	.	AC=1;AF=0.500;AN=2;BaseQRankSum=-1.626;ClippingRankSum=0.000;DP=370;ExcessHet=3.0103;FS=55.290;MLEAC=1;MLEAF=0.500;MQ=40.47;MQRankSum=-3.515;QD=13.97;ReadPosRankSum=-6.746;SOR=2.318	GT:AD:DP:GQ:PL	0/1:225,127:352:99:4944,0,9767
EU153401.1	289992	.	GTGTA	G	282.73	.	AC=1;AF=0.500;AN=2;BaseQRankSum=1.622;ClippingRankSum=0.000;DP=408;ExcessHet=3.0103;FS=6.785;MLEAC=1;MLEAF=0.500;MQ=40.43;MQRankSum=-4.991;QD=0.72;ReadPosRankSum=2.699;SOR=1.235	GT:AD:DP:GQ:PL	0/1:360,35:395:99:320,0,17623
EU153401.1	289996	.	A	G	6711.73	.	AC=1;AF=0.500;AN=2;BaseQRankSum=2.624;ClippingRankSum=0.000;DP=1171;ExcessHet=3.0103;FS=10.202;MLEAC=1;MLEAF=0.500;MQ=38.97;MQRankSum=3.869;QD=8.31;ReadPosRankSum=0.590;SOR=0.271	GT:AD:DP:GQ:PL	0/1:596,212:808:99:6749,0,23501
EU153401.1	290001	.	A	G	1001.73	.	AC=1;AF=0.500;AN=2;BaseQRankSum=1.244;ClippingRankSum=0.000;DP=473;ExcessHet=3.0103;FS=11.455;MLEAC=1;MLEAF=0.500;MQ=40.15;MQRankSum=-0.635;QD=2.18;ReadPosRankSum=5.573;SOR=0.468	GT:AD:DP:GQ:PL	0/1:403,56:459:99:1039,0,18586
EU153401.1	290009	.	A	T	885.77	.	AC=1;AF=0.500;AN=2;BaseQRankSum=0.753;ClippingRankSum=0.000;DP=522;ExcessHet=3.0103;FS=10.683;MLEAC=1;MLEAF=0.500;MQ=39.96;MQRankSum=-0.756;QD=1.75;ReadPosRankSum=5.289;SOR=0.368	GT:AD:DP:GQ:PL	0/1:450,57:507:99:914,0,20616
EU153401.1	290011	.	A	G	10157.77	.	AC=1;AF=0.500;AN=2;BaseQRankSum=3.199;ClippingRankSum=0.000;DP=536;ExcessHet=3.0103;FS=14.740;MLEAC=1;MLEAF=0.500;MQ=39.94;MQRankSum=-7.357;QD=19.84;ReadPosRankSum=-5.748;SOR=1.531	GT:AD:DP:GQ:PL	0/1:224,288:512:99:10186,0,8914
EU153401.1	290012	.	T	C	6508.77	.	AC=1;AF=0.500;AN=2;BaseQRankSum=1.220;ClippingRankSum=0.000;DP=542;ExcessHet=3.0103;FS=6.759;MLEAC=1;MLEAF=0.500;MQ=39.77;MQRankSum=2.322;QD=12.28;ReadPosRankSum=6.279;SOR=0.365	GT:AD:DP:GQ:PL	0/1:347,183:530:99:6537,0,15762
EU153401.1	290018	.	C	T	218.77	.	AC=1;AF=0.500;AN=2;BaseQRankSum=-3.522;ClippingRankSum=0.000;DP=615;ExcessHet=3.0103;FS=0.000;MLEAC=1;MLEAF=0.500;MQ=39.51;MQRankSum=3.566;QD=0.37;ReadPosRankSum=2.613;SOR=0.583	GT:AD:DP:GQ:PL	0/1:541,50:591:99:247,0,22564
EU153401.1	290024	.	C	T	4920.73	.	AC=1;AF=0.500;AN=2;BaseQRankSum=1.041;ClippingRankSum=0.000;DP=708;ExcessHet=3.0103;FS=1.414;MLEAC=1;MLEAF=0.500;MQ=39.41;MQRankSum=5.732;QD=7.11;ReadPosRankSum=-1.665;SOR=0.490	GT:AD:DP:GQ:PL	0/1:533,159:692:99:4958,0,22162
EU153401.1	290049	.	AC	A	258.73	.	AC=1;AF=0.500;AN=2;BaseQRankSum=0.074;ClippingRankSum=0.000;DP=669;ExcessHet=3.0103;FS=14.289;MLEAC=1;MLEAF=0.500;MQ=37.49;MQRankSum=2.434;QD=0.39;ReadPosRankSum=-2.076;SOR=3.352	GT:AD:DP:GQ:PL	0/1:610,49:659:99:296,0,62354
EU153401.1	290052	.	A	T	267.77	.	AC=1;AF=0.500;AN=2;BaseQRankSum=0.931;ClippingRankSum=0.000;DP=713;ExcessHet=3.0103;FS=14.238;MLEAC=1;MLEAF=0.500;MQ=37.53;MQRankSum=2.630;QD=0.38;ReadPosRankSum=-3.195;SOR=3.453	GT:AD:DP:GQ:PL	0/1:655,53:708:99:296,0,63498
EU153401.1	290061	.	A	G	506.77	.	AC=1;AF=0.500;AN=2;BaseQRankSum=0.027;ClippingRankSum=0.000;DP=768;ExcessHet=3.0103;FS=16.007;MLEAC=1;MLEAF=0.500;MQ=36.91;MQRankSum=2.246;QD=0.66;ReadPosRankSum=-0.874;SOR=3.643	GT:AD:DP:GQ:PL	0/1:700,64:764:99:535,0,62824
EU153401.1	290070	.	C	A	397.77	.	AC=1;AF=0.500;AN=2;BaseQRankSum=3.516;ClippingRankSum=0.000;DP=838;ExcessHet=3.0103;FS=19.271;MLEAC=1;MLEAF=0.500;MQ=37.04;MQRankSum=2.718;QD=0.48;ReadPosRankSum=-0.274;SOR=4.454	GT:AD:DP:GQ:PL	0/1:765,64:829:99:426,0,63384
EU153401.1	290114	.	T	TG	6929.73	.	AC=1;AF=0.500;AN=2;BaseQRankSum=-1.300;ClippingRankSum=0.000;DP=279;ExcessHet=3.0103;FS=9.707;MLEAC=1;MLEAF=0.500;MQ=39.29;MQRankSum=-4.257;QD=25.57;ReadPosRankSum=2.907;SOR=1.210	GT:AD:DP:GQ:PL	0/1:61,210:271:99:6967,0,1847
EU153401.1	290178	.	C	T	350.73	.	AC=1;AF=0.500;AN=2;BaseQRankSum=1.375;ClippingRankSum=0.000;DP=54;ExcessHet=3.0103;FS=21.371;MLEAC=1;MLEAF=0.500;MQ=46.84;MQRankSum=-1.052;QD=6.50;ReadPosRankSum=1.061;SOR=4.531	GT:AD:DP:GQ:PL	0/1:45,9:54:99:388,0,5895
EU153401.1	290180	.	C	T	618.77	.	AC=1;AF=0.500;AN=2;BaseQRankSum=1.425;ClippingRankSum=0.000;DP=49;ExcessHet=3.0103;FS=21.515;MLEAC=1;MLEAF=0.500;MQ=47.23;MQRankSum=-2.592;QD=12.63;ReadPosRankSum=1.435;SOR=3.763	GT:AD:DP:GQ:PL	0/1:36,13:49:99:647,0,4928
EU153401.1	290330	.	G	A	42.77	.	AC=1;AF=0.500;AN=2;BaseQRankSum=0.691;ClippingRankSum=0.000;DP=22;ExcessHet=3.0103;FS=0.000;MLEAC=1;MLEAF=0.500;MQ=55.60;MQRankSum=-3.690;QD=2.04;SOR=1.179	GT:AD:DP:GQ:PL	0/1:18,3:21:71:71,0,9126
EU153401.1	290352	.	TG	T	10.17	.	AC=1;AF=0.500;AN=2;BaseQRankSum=0.416;ClippingRankSum=0.000;DP=71;ExcessHet=3.0103;FS=2.398;MLEAC=1;MLEAF=0.500;MQ=41.39;MQRankSum=0.255;QD=0.15;ReadPosRankSum=-1.529;SOR=1.031	GT:AD:DP:GQ:PL	0/1:66,3:69:47:47,0,10750
EU153401.1	290363	.	A	C	1532.77	.	AC=1;AF=0.500;AN=2;BaseQRankSum=-0.758;ClippingRankSum=0.000;DP=119;ExcessHet=3.0103;FS=0.000;MLEAC=1;MLEAF=0.500;MQ=40.24;MQRankSum=0.594;QD=13.45;ReadPosRankSum=-8.824;SOR=0.681	GT:AD:DP:GQ:PL	0/1:64,50:114:99:1561,0,9446
EU153401.1	290419	.	G	A	30.77	.	AC=1;AF=0.500;AN=2;BaseQRankSum=-0.445;ClippingRankSum=0.000;DP=809;ExcessHet=3.0103;FS=13.886;MLEAC=1;MLEAF=0.500;MQ=40.23;MQRankSum=0.622;QD=0.04;ReadPosRankSum=1.547;SOR=2.097	GT:AD:DP:GQ:PL	0/1:722,54:776:59:59,0,30921
EU153401.1	290440	.	T	C	8002.77	.	AC=1;AF=0.500;AN=2;BaseQRankSum=-0.785;ClippingRankSum=0.000;DP=345;ExcessHet=3.0103;FS=4.325;MLEAC=1;MLEAF=0.500;MQ=40.12;MQRankSum=-4.473;QD=26.77;ReadPosRankSum=-5.068;SOR=1.038	GT:AD:DP:GQ:PL	0/1:87,212:299:99:8031,0,3929
EU153401.1	290443	.	C	T	212.77	.	AC=1;AF=0.500;AN=2;BaseQRankSum=-0.446;ClippingRankSum=0.000;DP=323;ExcessHet=3.0103;FS=4.621;MLEAC=1;MLEAF=0.500;MQ=40.36;MQRankSum=0.564;QD=0.75;ReadPosRankSum=-1.374;SOR=1.322	GT:AD:DP:GQ:PL	0/1:255,27:282:99:241,0,11544
EU153401.1	290463	.	C	A	803.77	.	AC=1;AF=0.500;AN=2;BaseQRankSum=-1.166;ClippingRankSum=0.000;DP=222;ExcessHet=3.0103;FS=6.985;MLEAC=1;MLEAF=0.500;MQ=41.43;MQRankSum=-0.844;QD=4.02;ReadPosRankSum=-1.506;SOR=1.459	GT:AD:DP:GQ:PL	0/1:170,30:200:99:832,0,8977
EU153401.1	290471	.	A	AT	76.73	.	AC=1;AF=0.500;AN=2;BaseQRankSum=0.533;ClippingRankSum=0.000;DP=147;ExcessHet=3.0103;FS=8.297;MLEAC=1;MLEAF=0.500;MQ=42.25;MQRankSum=0.682;QD=0.61;ReadPosRankSum=1.956;SOR=0.989	GT:AD:DP:GQ:PL	0/1:113,13:126:99:114,0,6746
EU153401.1	290474	.	T	TC	508.73	.	AC=1;AF=0.500;AN=2;BaseQRankSum=1.095;ClippingRankSum=0.000;DP=123;ExcessHet=3.0103;FS=1.999;MLEAC=1;MLEAF=0.500;MQ=42.53;MQRankSum=-0.299;QD=4.31;ReadPosRankSum=1.145;SOR=0.844	GT:AD:DP:GQ:PL	0/1:98,20:118:99:546,0,6324
EU153401.1	290488	.	C	T	87.77	.	AC=1;AF=0.500;AN=2;BaseQRankSum=0.842;ClippingRankSum=0.000;DP=96;ExcessHet=3.0103;FS=1.375;MLEAC=1;MLEAF=0.500;MQ=43.23;MQRankSum=-0.676;QD=0.92;ReadPosRankSum=-0.091;SOR=0.758	GT:AD:DP:GQ:PL	0/1:86,9:95:99:116,0,4725
EU153401.1	290490	.	A	G	219.77	.	AC=1;AF=0.500;AN=2;BaseQRankSum=0.362;ClippingRankSum=0.000;DP=96;ExcessHet=3.0103;FS=6.685;MLEAC=1;MLEAF=0.500;MQ=43.23;MQRankSum=-0.630;QD=2.31;ReadPosRankSum=1.169;SOR=1.344	GT:AD:DP:GQ:PL	0/1:83,12:95:99:248,0,4711
EU153401.1	290500	.	T	C	66.77	.	AC=1;AF=0.500;AN=2;BaseQRankSum=-0.648;ClippingRankSum=0.000;DP=85;ExcessHet=3.0103;FS=3.266;MLEAC=1;MLEAF=0.500;MQ=44.19;MQRankSum=-0.261;QD=0.79;ReadPosRankSum=0.938;SOR=1.291	GT:AD:DP:GQ:PL	0/1:76,8:84:95:95,0,4351
EU153401.1	290501	.	A	C	374.73	.	AC=1;AF=0.500;AN=2;BaseQRankSum=0.518;ClippingRankSum=0.000;DP=85;ExcessHet=3.0103;FS=1.144;MLEAC=1;MLEAF=0.500;MQ=44.53;MQRankSum=2.195;QD=4.51;ReadPosRankSum=-1.226;SOR=0.484	GT:AD:DP:GQ:PL	0/1:69,14:83:99:412,0,3964
EU153401.1	290511	.	T	C	48.77	.	AC=1;AF=0.500;AN=2;BaseQRankSum=-1.409;ClippingRankSum=0.000;DP=79;ExcessHet=3.0103;FS=0.000;MLEAC=1;MLEAF=0.500;MQ=44.79;MQRankSum=0.595;QD=0.68;ReadPosRankSum=-0.428;SOR=0.725	GT:AD:DP:GQ:PL	0/1:66,6:72:77:77,0,4057
EU153401.1	290513	.	G	A	180.77	.	AC=1;AF=0.500;AN=2;BaseQRankSum=0.975;ClippingRankSum=0.000;DP=80;ExcessHet=3.0103;FS=0.000;MLEAC=1;MLEAF=0.500;MQ=44.24;MQRankSum=-2.581;QD=2.32;ReadPosRankSum=0.172;SOR=0.874	GT:AD:DP:GQ:PL	0/1:68,10:78:99:209,0,3802
EU153401.1	290536	.	A	C	2698.77	.	AC=1;AF=0.500;AN=2;BaseQRankSum=-0.895;ClippingRankSum=0.000;DP=74;ExcessHet=3.0103;FS=3.643;MLEAC=1;MLEAF=0.500;MQ=44.18;MQRankSum=-4.099;QD=26.84;ReadPosRankSum=0.553;SOR=1.647	GT:AD:DP:GQ:PL	0/1:8,63:71:99:2727,0,647
EU153401.1	290548	.	G	T	150.77	.	AC=1;AF=0.500;AN=2;BaseQRankSum=0.016;ClippingRankSum=0.000;DP=76;ExcessHet=3.0103;FS=12.630;MLEAC=1;MLEAF=0.500;MQ=43.75;MQRankSum=-1.550;QD=2.04;ReadPosRankSum=1.158;SOR=3.169	GT:AD:DP:GQ:PL	0/1:65,9:74:99:179,0,2964
EU153401.1	290569	.	TGG	T	921.73	.	AC=1;AF=0.500;AN=2;BaseQRankSum=-1.385;ClippingRankSum=0.000;DP=87;ExcessHet=3.0103;FS=7.349;MLEAC=1;MLEAF=0.500;MQ=44.17;MQRankSum=-1.639;QD=10.84;ReadPosRankSum=-1.992;SOR=1.655	GT:AD:DP:GQ:PL	0/1:58,27:85:99:959,0,2685
EU153401.1	290570	.	GGGGC	G	150.73	.	AC=1;AF=0.500;AN=2;BaseQRankSum=-1.455;ClippingRankSum=0.000;DP=87;ExcessHet=3.0103;FS=9.390;MLEAC=1;MLEAF=0.500;MQ=44.57;MQRankSum=-0.773;QD=1.75;ReadPosRankSum=-0.982;SOR=0.086	GT:AD:DP:GQ:PL	0/1:76,10:86:99:188,0,3534
EU153401.1	290571	.	GGGC	G	594.73	.	AC=1;AF=0.500;AN=2;BaseQRankSum=0.882;ClippingRankSum=0.000;DP=87;ExcessHet=3.0103;FS=26.501;MLEAC=1;MLEAF=0.500;MQ=44.98;MQRankSum=-2.187;QD=6.84;ReadPosRankSum=-0.907;SOR=4.699	GT:AD:DP:GQ:PL	0/1:68,19:87:99:632,0,3168
EU153401.1	290572	.	GGC	G	552.73	.	AC=1;AF=0.500;AN=2;BaseQRankSum=-0.251;ClippingRankSum=0.000;DP=87;ExcessHet=3.0103;FS=8.556;MLEAC=1;MLEAF=0.500;MQ=44.98;MQRankSum=0.889;QD=6.43;ReadPosRankSum=3.560;SOR=0.150	GT:AD:DP:GQ:PL	0/1:67,19:86:99:590,0,3171
EU153401.1	290574	.	C	T	648.73	.	AC=1;AF=0.500;AN=2;BaseQRankSum=-0.013;ClippingRankSum=0.000;DP=86;ExcessHet=3.0103;FS=6.947;MLEAC=1;MLEAF=0.500;MQ=44.78;MQRankSum=-1.743;QD=9.27;ReadPosRankSum=-1.530;SOR=1.863	GT:AD:DP:GQ:PL	0/1:50,20:70:99:686,0,2413
EU153401.1	290579	.	T	G	963.73	.	AC=1;AF=0.500;AN=2;BaseQRankSum=-0.684;ClippingRankSum=0.000;DP=89;ExcessHet=3.0103;FS=2.221;MLEAC=1;MLEAF=0.500;MQ=45.12;MQRankSum=-0.208;QD=13.97;ReadPosRankSum=2.484;SOR=0.397	GT:AD:DP:GQ:PL	0/1:43,26:69:99:1001,0,2098
EU153401.1	290586	.	C	T	237.77	.	AC=1;AF=0.500;AN=2;BaseQRankSum=1.517;ClippingRankSum=0.000;DP=94;ExcessHet=3.0103;FS=15.003;MLEAC=1;MLEAF=0.500;MQ=44.57;MQRankSum=-1.677;QD=2.61;ReadPosRankSum=-0.299;SOR=3.546	GT:AD:DP:GQ:PL	0/1:79,12:91:99:266,0,3612
EU153401.1	290599	.	T	C	468.77	.	AC=1;AF=0.500;AN=2;BaseQRankSum=0.525;ClippingRankSum=0.000;DP=96;ExcessHet=3.0103;FS=20.368;MLEAC=1;MLEAF=0.500;MQ=44.77;MQRankSum=-2.726;QD=5.33;ReadPosRankSum=-0.164;SOR=4.116	GT:AD:DP:GQ:PL	0/1:71,17:88:99:497,0,3121
EU153401.1	290601	.	A	G	1023.77	.	AC=1;AF=0.500;AN=2;BaseQRankSum=-2.451;ClippingRankSum=0.000;DP=97;ExcessHet=3.0103;FS=27.234;MLEAC=1;MLEAF=0.500;MQ=44.73;MQRankSum=1.718;QD=10.55;ReadPosRankSum=0.114;SOR=0.048	GT:AD:DP:GQ:PL	0/1:68,29:97:99:1052,0,2973
EU153401.1	290603	.	C	T	3537.77	.	AC=1;AF=0.500;AN=2;BaseQRankSum=1.480;ClippingRankSum=0.000;DP=99;ExcessHet=3.0103;FS=13.871;MLEAC=1;MLEAF=0.500;MQ=44.86;MQRankSum=-4.714;QD=31.58;ReadPosRankSum=0.231;SOR=2.625	GT:AD:DP:GQ:PL	0/1:14,85:99:99:3566,0,526
EU153401.1	290605	.	C	T	129.77	.	AC=1;AF=0.500;AN=2;BaseQRankSum=1.663;ClippingRankSum=0.000;DP=100;ExcessHet=3.0103;FS=0.000;MLEAC=1;MLEAF=0.500;MQ=44.98;MQRankSum=-1.622;QD=1.35;ReadPosRankSum=-0.031;SOR=0.735	GT:AD:DP:GQ:PL	0/1:87,9:96:99:158,0,3788
EU153401.1	290613	.	C	T	558.73	.	AC=1;AF=0.500;AN=2;BaseQRankSum=-3.686;ClippingRankSum=0.000;DP=99;ExcessHet=3.0103;FS=10.807;MLEAC=1;MLEAF=0.500;MQ=44.70;MQRankSum=2.305;QD=6.50;ReadPosRankSum=-2.879;SOR=0.122	GT:AD:DP:GQ:PL	0/1:67,19:86:99:596,0,2801
EU153401.1	290621	.	G	C	2815.73	.	AC=1;AF=0.500;AN=2;BaseQRankSum=0.124;ClippingRankSum=0.000;DP=101;ExcessHet=3.0103;FS=10.255;MLEAC=1;MLEAF=0.500;MQ=44.95;MQRankSum=-4.261;QD=31.29;ReadPosRankSum=0.476;SOR=1.981	GT:AD:DP:GQ:PL	0/1:20,70:90:99:2853,0,674
EU153401.1	290629	.	T	A	117.77	.	AC=1;AF=0.500;AN=2;BaseQRankSum=0.256;ClippingRankSum=0.000;DP=101;ExcessHet=3.0103;FS=5.590;MLEAC=1;MLEAF=0.500;MQ=44.95;MQRankSum=-1.080;QD=1.17;ReadPosRankSum=1.581;SOR=0.192	GT:AD:DP:GQ:PL	0/1:91,10:101:99:146,0,3836
EU153401.1	290639	.	G	A	474.77	.	AC=1;AF=0.500;AN=2;BaseQRankSum=-3.364;ClippingRankSum=0.000;DP=100;ExcessHet=3.0103;FS=11.737;MLEAC=1;MLEAF=0.500;MQ=44.39;MQRankSum=2.084;QD=4.75;ReadPosRankSum=-2.251;SOR=0.105	GT:AD:DP:GQ:PL	0/1:82,18:100:99:503,0,3518
EU153401.1	290649	.	C	T	537.77	.	AC=1;AF=0.500;AN=2;BaseQRankSum=1.589;ClippingRankSum=0.000;DP=100;ExcessHet=3.0103;FS=8.443;MLEAC=1;MLEAF=0.500;MQ=44.62;MQRankSum=-1.702;QD=5.72;ReadPosRankSum=2.029;SOR=1.911	GT:AD:DP:GQ:PL	0/1:75,19:94:99:566,0,3166
EU153401.1	290650	.	T	G	1333.77	.	AC=1;AF=0.500;AN=2;BaseQRankSum=2.273;ClippingRankSum=0.000;DP=98;ExcessHet=3.0103;FS=31.861;MLEAC=1;MLEAF=0.500;MQ=45.04;MQRankSum=-3.856;QD=19.33;ReadPosRankSum=1.058;SOR=4.114	GT:AD:DP:GQ:PL	0/1:36,33:69:99:1362,0,1448
EU153401.1	290661	.	A	G	394.77	.	AC=1;AF=0.500;AN=2;BaseQRankSum=-0.064;ClippingRankSum=0.000;DP=92;ExcessHet=3.0103;FS=2.714;MLEAC=1;MLEAF=0.500;MQ=44.70;MQRankSum=-0.388;QD=4.29;ReadPosRankSum=0.794;SOR=0.347	GT:AD:DP:GQ:PL	0/1:76,16:92:99:423,0,3143
EU153401.1	290673	.	A	T	2417.73	.	AC=1;AF=0.500;AN=2;BaseQRankSum=3.201;ClippingRankSum=0.000;DP=83;ExcessHet=3.0103;FS=17.609;MLEAC=1;MLEAF=0.500;MQ=44.35;MQRankSum=-5.768;QD=31.40;ReadPosRankSum=-2.467;SOR=3.037	GT:AD:DP:GQ:PL	0/1:16,61:77:99:2455,0,467
EU153401.1	290965	.	G	A	599.77	.	AC=1;AF=0.500;AN=2;BaseQRankSum=1.931;ClippingRankSum=0.000;DP=61;ExcessHet=3.0103;FS=1.500;MLEAC=1;MLEAF=0.500;MQ=47.46;MQRankSum=-3.320;QD=10.17;ReadPosRankSum=-1.281;SOR=1.058	GT:AD:DP:GQ:PL	0/1:42,17:59:99:628,0,1688
EU153401.1	290969	.	T	TA	228.73	.	AC=1;AF=0.500;AN=2;BaseQRankSum=1.279;ClippingRankSum=0.000;DP=61;ExcessHet=3.0103;FS=7.383;MLEAC=1;MLEAF=0.500;MQ=47.44;MQRankSum=0.703;QD=3.88;ReadPosRankSum=1.022;SOR=2.522	GT:AD:DP:GQ:PL	0/1:49,10:59:99:266,0,2111
EU153401.1	290973	.	C	A	1275.77	.	AC=1;AF=0.500;AN=2;BaseQRankSum=2.239;ClippingRankSum=0.000;DP=59;ExcessHet=3.0103;FS=20.887;MLEAC=1;MLEAF=0.500;MQ=47.68;MQRankSum=-4.193;QD=22.00;ReadPosRankSum=0.639;SOR=3.525	GT:AD:DP:GQ:PL	0/1:26,32:58:99:1304,0,1014
EU153401.1	290981	.	G	A	1503.77	.	AC=1;AF=0.500;AN=2;BaseQRankSum=1.131;ClippingRankSum=0.000;DP=59;ExcessHet=3.0103;FS=19.349;MLEAC=1;MLEAF=0.500;MQ=47.75;MQRankSum=-3.506;QD=25.93;ReadPosRankSum=1.275;SOR=3.486	GT:AD:DP:GQ:PL	0/1:21,37:58:99:1532,0,764
EU153401.1	290984	.	T	C	1324.73	.	AC=1;AF=0.500;AN=2;BaseQRankSum=2.638;ClippingRankSum=0.000;DP=58;ExcessHet=3.0103;FS=23.709;MLEAC=1;MLEAF=0.500;MQ=47.51;MQRankSum=-3.328;QD=24.09;ReadPosRankSum=1.072;SOR=3.932	GT:AD:DP:GQ:PL	0/1:21,34:55:99:1362,0,779
EU153401.1	290986	.	C	T	1869.77	.	AC=1;AF=0.500;AN=2;BaseQRankSum=2.013;ClippingRankSum=0.000;DP=58;ExcessHet=3.0103;FS=27.291;MLEAC=1;MLEAF=0.500;MQ=47.51;MQRankSum=-3.246;QD=32.80;ReadPosRankSum=1.482;SOR=4.313	GT:AD:DP:GQ:PL	0/1:11,46:57:99:1898,0,323
EU153401.1	290989	.	C	T	1959.77	.	AC=1;AF=0.500;AN=2;BaseQRankSum=1.925;ClippingRankSum=0.000;DP=57;ExcessHet=3.0103;FS=33.591;MLEAC=1;MLEAF=0.500;MQ=47.26;MQRankSum=-4.386;QD=35.00;ReadPosRankSum=2.296;SOR=4.354	GT:AD:DP:GQ:PL	0/1:9,47:56:99:1988,0,233
EU153401.1	290994	.	T	G	18.82	.	AC=1;AF=0.500;AN=2;BaseQRankSum=0.740;ClippingRankSum=0.000;DP=59;ExcessHet=3.0103;FS=2.401;MLEAC=1;MLEAF=0.500;MQ=47.31;MQRankSum=0.946;QD=0.32;ReadPosRankSum=0.212;SOR=1.179	GT:AD:DP:GQ:PL	0/1:53,5:58:47:47,0,2297
EU153401.1	290997	.	G	A	66.77	.	AC=1;AF=0.500;AN=2;BaseQRankSum=0.747;ClippingRankSum=0.000;DP=58;ExcessHet=3.0103;FS=2.411;MLEAC=1;MLEAF=0.500;MQ=47.06;MQRankSum=-1.279;QD=1.17;ReadPosRankSum=-0.616;SOR=1.211	GT:AD:DP:GQ:PL	0/1:52,5:57:95:95,0,2210
EU153401.1	290998	.	G	A	177.77	.	AC=1;AF=0.500;AN=2;BaseQRankSum=0.578;ClippingRankSum=0.000;DP=57;ExcessHet=3.0103;FS=2.341;MLEAC=1;MLEAF=0.500;MQ=46.80;MQRankSum=0.315;QD=3.17;ReadPosRankSum=-0.895;SOR=1.570	GT:AD:DP:GQ:PL	0/1:49,7:56:99:206,0,2115
EU153401.1	291000	.	T	C	95.77	.	AC=1;AF=0.500;AN=2;BaseQRankSum=0.678;ClippingRankSum=0.000;DP=60;ExcessHet=3.0103;FS=0.000;MLEAC=1;MLEAF=0.500;MQ=46.88;MQRankSum=-2.693;QD=1.62;ReadPosRankSum=0.999;SOR=0.693	GT:AD:DP:GQ:PL	0/1:52,7:59:99:124,0,2285
EU153401.1	291002	.	T	G	321.77	.	AC=1;AF=0.500;AN=2;BaseQRankSum=0.906;ClippingRankSum=0.000;DP=62;ExcessHet=3.0103;FS=3.687;MLEAC=1;MLEAF=0.500;MQ=47.55;MQRankSum=0.339;QD=5.36;ReadPosRankSum=1.975;SOR=1.524	GT:AD:DP:GQ:PL	0/1:48,12:60:99:350,0,2150
EU153401.1	291004	.	T	C	167.77	.	AC=1;AF=0.500;AN=2;BaseQRankSum=-2.739;ClippingRankSum=0.000;DP=64;ExcessHet=3.0103;FS=8.944;MLEAC=1;MLEAF=0.500;MQ=47.60;MQRankSum=0.099;QD=2.75;ReadPosRankSum=-2.736;SOR=0.069	GT:AD:DP:GQ:PL	0/1:55,6:61:99:196,0,2318
EU153401.1	291005	.	A	T	57.77	.	AC=1;AF=0.500;AN=2;BaseQRankSum=-0.941;ClippingRankSum=0.000;DP=66;ExcessHet=3.0103;FS=0.000;MLEAC=1;MLEAF=0.500;MQ=47.69;MQRankSum=-3.298;QD=0.89;ReadPosRankSum=1.644;SOR=0.368	GT:AD:DP:GQ:PL	0/1:58,7:65:86:86,0,2817
EU153401.1	291007	.	C	T	113.77	.	AC=1;AF=0.500;AN=2;BaseQRankSum=-1.807;ClippingRankSum=0.000;DP=76;ExcessHet=3.0103;FS=0.000;MLEAC=1;MLEAF=0.500;MQ=48.68;MQRankSum=-3.260;QD=1.52;ReadPosRankSum=2.053;SOR=0.392	GT:AD:DP:GQ:PL	0/1:68,7:75:99:142,0,2853
EU153401.1	291019	.	T	C	6183.77	.	AC=1;AF=0.500;AN=2;BaseQRankSum=0.655;ClippingRankSum=0.000;DP=179;ExcessHet=3.0103;FS=0.000;MLEAC=1;MLEAF=0.500;MQ=48.24;MQRankSum=-1.193;QD=29.48;ReadPosRankSum=-2.011;SOR=0.748	GT:AD:DP:GQ:PL	0/1:28,148:176:99:6212,0,701
EU153401.1	291044	.	G	T	33.77	.	AC=1;AF=0.500;AN=2;BaseQRankSum=-3.147;ClippingRankSum=0.000;DP=469;ExcessHet=3.0103;FS=1.257;MLEAC=1;MLEAF=0.500;MQ=50.11;MQRankSum=-0.729;QD=0.08;ReadPosRankSum=-0.545;SOR=1.121	GT:AD:DP:GQ:PL	0/1:380,23:403:62:62,0,14914
EU153401.1	291045	.	A	C	19446.77	.	AC=2;AF=1.00;AN=2;BaseQRankSum=0.131;ClippingRankSum=0.000;DP=488;ExcessHet=3.0103;FS=1.741;MLEAC=2;MLEAF=1.00;MQ=50.15;MQRankSum=-3.974;QD=25.27;ReadPosRankSum=-0.599;SOR=0.637	GT:AD:DP:GQ:PL	1/1:16,465:481:99:19475,790,0
EU153401.1	291050	.	A	G	705.77	.	AC=1;AF=0.500;AN=2;BaseQRankSum=-1.885;ClippingRankSum=0.000;DP=578;ExcessHet=3.0103;FS=0.000;MLEAC=1;MLEAF=0.500;MQ=50.42;MQRankSum=-0.679;QD=1.42;ReadPosRankSum=-0.550;SOR=0.709	GT:AD:DP:GQ:PL	0/1:441,56:497:99:734,0,16075
EU153401.1	291102	.	C	T	167.73	.	AC=1;AF=0.500;AN=2;BaseQRankSum=-0.102;ClippingRankSum=0.000;DP=696;ExcessHet=3.0103;FS=1.051;MLEAC=1;MLEAF=0.500;MQ=50.37;MQRankSum=-2.515;QD=0.26;ReadPosRankSum=4.396;SOR=0.922	GT:AD:DP:GQ:PL	0/1:589,51:640:99:205,0,35381
EU153401.1	291103	.	G	A	4845.73	.	AC=1;AF=0.500;AN=2;BaseQRankSum=1.750;ClippingRankSum=0.000;DP=686;ExcessHet=3.0103;FS=5.236;MLEAC=1;MLEAF=0.500;MQ=50.51;MQRankSum=3.420;QD=7.62;ReadPosRankSum=0.921;SOR=0.386	GT:AD:DP:GQ:PL	0/1:487,149:636:99:4883,0,30876
EU153401.1	291116	.	C	T	2476.77	.	AC=1;AF=0.500;AN=2;BaseQRankSum=-1.361;ClippingRankSum=0.000;DP=622;ExcessHet=3.0103;FS=4.531;MLEAC=1;MLEAF=0.500;MQ=51.56;MQRankSum=-2.814;QD=4.13;ReadPosRankSum=-1.475;SOR=1.080	GT:AD:DP:GQ:PL	0/1:494,106:600:99:2505,0,28194
EU153401.1	291117	.	A	G	4903.73	.	AC=1;AF=0.500;AN=2;BaseQRankSum=-2.378;ClippingRankSum=0.000;DP=614;ExcessHet=3.0103;FS=2.818;MLEAC=1;MLEAF=0.500;MQ=51.64;MQRankSum=-2.257;QD=8.26;ReadPosRankSum=-0.521;SOR=0.824	GT:AD:DP:GQ:PL	0/1:433,161:594:99:4941,0,24756
EU153401.1	291155	.	G	A	6657.77	.	AC=1;AF=0.500;AN=2;BaseQRankSum=-0.990;ClippingRankSum=0.000;DP=180;ExcessHet=3.0103;FS=9.360;MLEAC=1;MLEAF=0.500;MQ=48.16;MQRankSum=-2.498;QD=28.31;ReadPosRankSum=-4.770;SOR=0.603	GT:AD:DP:GQ:PL	0/1:22,155:177:99:6686,0,3109
EU153401.1	291173	.	ATTT	A	1259.73	.	AC=1;AF=0.500;AN=2;BaseQRankSum=-0.653;ClippingRankSum=0.000;DP=43;ExcessHet=3.0103;FS=6.928;MLEAC=1;MLEAF=0.500;MQ=50.17;MQRankSum=-1.330;QD=31.49;ReadPosRankSum=-4.057;SOR=0.724	GT:AD:DP:GQ:PL	0/1:21,19:40:99:1297,0,4540
EU153401.1	291176	.	T	TAG	434.73	.	AC=1;AF=0.500;AN=2;BaseQRankSum=-0.890;ClippingRankSum=0.000;DP=35;ExcessHet=3.0103;FS=5.284;MLEAC=1;MLEAF=0.500;MQ=50.09;MQRankSum=-1.135;QD=12.79;ReadPosRankSum=-3.021;SOR=0.197	GT:AD:DP:GQ:PL	0/1:20,14:34:99:472,0,4558
EU153401.1	291178	.	T	TGGGA	82.73	.	AC=1;AF=0.500;AN=2;BaseQRankSum=0.739;ClippingRankSum=0.000;DP=29;ExcessHet=3.0103;FS=0.000;MLEAC=1;MLEAF=0.500;MQ=50.52;MQRankSum=-0.768;QD=2.95;ReadPosRankSum=2.729;SOR=0.582	GT:AD:DP:GQ:PL	0/1:23,5:28:99:120,0,6290
EU153401.1	291180	.	AAATG	A	100.73	.	AC=1;AF=0.500;AN=2;BaseQRankSum=0.717;ClippingRankSum=0.000;DP=19;ExcessHet=3.0103;FS=2.017;MLEAC=1;MLEAF=0.500;MQ=52.90;MQRankSum=-1.684;QD=5.30;ReadPosRankSum=2.650;SOR=0.868	GT:AD:DP:GQ:PL	0/1:14,5:19:99:138,0,6000
EU153401.1	291188	.	T	C	97.77	.	AC=1;AF=0.500;AN=2;BaseQRankSum=-1.737;ClippingRankSum=0.000;DP=18;ExcessHet=3.0103;FS=10.386;MLEAC=1;MLEAF=0.500;MQ=52.47;MQRankSum=-2.682;QD=5.43;ReadPosRankSum=0.746;SOR=3.243	GT:AD:DP:GQ:PL	0/1:14,4:18:99:126,0,4934
EU153401.1	291189	.	G	T	139.77	.	AC=1;AF=0.500;AN=2;BaseQRankSum=-1.737;ClippingRankSum=0.000;DP=18;ExcessHet=3.0103;FS=10.386;MLEAC=1;MLEAF=0.500;MQ=52.47;MQRankSum=-2.682;QD=7.76;ReadPosRankSum=0.746;SOR=3.243	GT:AD:DP:GQ:PL	0/1:14,4:18:99:168,0,4931
EU153401.1	291197	.	C	T	142.77	.	AC=1;AF=0.500;AN=2;BaseQRankSum=0.000;ClippingRankSum=0.000;DP=17;ExcessHet=3.0103;FS=0.000;MLEAC=1;MLEAF=0.500;MQ=51.62;MQRankSum=-2.641;QD=8.40;ReadPosRankSum=-0.738;SOR=1.022	GT:AD:DP:GQ:PL	0/1:12,5:17:99:171,0,6006
EU153401.1	291198	.	A	G	451.77	.	AC=1;AF=0.500;AN=2;BaseQRankSum=0.000;ClippingRankSum=0.000;DP=18;ExcessHet=3.0103;FS=0.000;MLEAC=1;MLEAF=0.500;MQ=52.12;MQRankSum=-3.618;QD=25.10;ReadPosRankSum=2.178;SOR=0.693	GT:AD:DP:GQ:PL	0/1:8,10:18:99:480,0,5684
EU153401.1	291199	.	G	A	136.77	.	AC=1;AF=0.500;AN=2;BaseQRankSum=1.215;ClippingRankSum=0.000;DP=18;ExcessHet=3.0103;FS=0.000;MLEAC=1;MLEAF=0.500;MQ=52.12;MQRankSum=-1.219;QD=7.60;ReadPosRankSum=2.418;SOR=0.934	GT:AD:DP:GQ:PL	0/1:13,5:18:99:165,0,6138
EU153401.1	291201	.	T	C	133.77	.	AC=1;AF=0.500;AN=2;BaseQRankSum=0.000;ClippingRankSum=0.000;DP=20;ExcessHet=3.0103;FS=0.000;MLEAC=1;MLEAF=0.500;MQ=50.54;MQRankSum=-0.803;QD=6.69;ReadPosRankSum=2.358;SOR=0.877	GT:AD:DP:GQ:PL	0/1:15,5:20:99:162,0,6917
EU153401.1	291208	.	T	A	304.77	.	AC=1;AF=0.500;AN=2;BaseQRankSum=0.000;ClippingRankSum=0.000;DP=23;ExcessHet=3.0103;FS=3.976;MLEAC=1;MLEAF=0.500;MQ=51.49;MQRankSum=-2.957;QD=13.25;ReadPosRankSum=-0.914;SOR=1.299	GT:AD:DP:GQ:PL	0/1:14,9:23:99:333,0,7529
EU153401.1	291210	.	T	A	127.77	.	AC=1;AF=0.500;AN=2;BaseQRankSum=0.632;ClippingRankSum=0.000;DP=23;ExcessHet=3.0103;FS=0.000;MLEAC=1;MLEAF=0.500;MQ=51.49;MQRankSum=-1.269;QD=5.56;ReadPosRankSum=2.348;SOR=1.022	GT:AD:DP:GQ:PL	0/1:18,5:23:99:156,0,7370
EU153401.1	291215	.	T	G	127.77	.	AC=1;AF=0.500;AN=2;BaseQRankSum=-1.792;ClippingRankSum=0.000;DP=23;ExcessHet=3.0103;FS=0.000;MLEAC=1;MLEAF=0.500;MQ=51.49;MQRankSum=-1.269;QD=5.56;ReadPosRankSum=2.274;SOR=1.022	GT:AD:DP:GQ:PL	0/1:18,5:23:99:156,0,7370
EU153401.1	291216	.	T	G	307.77	.	AC=1;AF=0.500;AN=2;BaseQRankSum=0.000;ClippingRankSum=0.000;DP=23;ExcessHet=3.0103;FS=3.976;MLEAC=1;MLEAF=0.500;MQ=51.49;MQRankSum=-2.957;QD=13.38;ReadPosRankSum=-0.946;SOR=1.299	GT:AD:DP:GQ:PL	0/1:14,9:23:99:336,0,7217
EU153401.1	291219	.	G	A	349.77	.	AC=1;AF=0.500;AN=2;BaseQRankSum=0.000;ClippingRankSum=0.000;DP=24;ExcessHet=3.0103;FS=6.204;MLEAC=1;MLEAF=0.500;MQ=50.85;MQRankSum=-3.101;QD=14.57;ReadPosRankSum=-0.820;SOR=1.527	GT:AD:DP:GQ:PL	0/1:14,10:24:99:378,0,7214
EU153401.1	291222	.	T	G	166.77	.	AC=1;AF=0.500;AN=2;BaseQRankSum=0.000;ClippingRankSum=0.000;DP=24;ExcessHet=3.0103;FS=0.000;MLEAC=1;MLEAF=0.500;MQ=50.85;MQRankSum=-1.096;QD=6.95;ReadPosRankSum=1.600;SOR=0.904	GT:AD:DP:GQ:PL	0/1:19,5:24:99:195,0,7409
EU153401.1	291229	.	A	C	430.77	.	AC=1;AF=0.500;AN=2;BaseQRankSum=0.000;ClippingRankSum=0.000;DP=27;ExcessHet=3.0103;FS=3.558;MLEAC=1;MLEAF=0.500;MQ=50.10;MQRankSum=-2.965;QD=15.95;ReadPosRankSum=-0.635;SOR=1.394	GT:AD:DP:GQ:PL	0/1:15,12:27:99:459,0,7250
EU153401.1	291232	.	C	A	430.77	.	AC=1;AF=0.500;AN=2;BaseQRankSum=-1.043;ClippingRankSum=0.000;DP=27;ExcessHet=3.0103;FS=3.558;MLEAC=1;MLEAF=0.500;MQ=50.10;MQRankSum=-2.965;QD=15.95;ReadPosRankSum=-0.317;SOR=1.394	GT:AD:DP:GQ:PL	0/1:15,12:27:99:459,0,7250
EU153401.1	291243	.	G	T	556.77	.	AC=1;AF=0.500;AN=2;BaseQRankSum=0.000;ClippingRankSum=0.000;DP=28;ExcessHet=3.0103;FS=0.000;MLEAC=1;MLEAF=0.500;MQ=49.46;MQRankSum=-2.692;QD=19.88;ReadPosRankSum=-0.299;SOR=0.986	GT:AD:DP:GQ:PL	0/1:14,14:28:99:585,0,7555
EU153401.1	291245	.	G	A	598.77	.	AC=1;AF=0.500;AN=2;BaseQRankSum=0.000;ClippingRankSum=0.000;DP=29;ExcessHet=3.0103;FS=1.485;MLEAC=1;MLEAF=0.500;MQ=49.62;MQRankSum=-2.597;QD=20.65;ReadPosRankSum=-0.480;SOR=1.110	GT:AD:DP:GQ:PL	0/1:14,15:29:99:627,0,7876
EU153401.1	291250	.	T	G	142.77	.	AC=1;AF=0.500;AN=2;BaseQRankSum=0.572;ClippingRankSum=0.000;DP=31;ExcessHet=3.0103;FS=0.000;MLEAC=1;MLEAF=0.500;MQ=49.55;MQRankSum=-1.096;QD=4.61;ReadPosRankSum=-1.826;SOR=0.839	GT:AD:DP:GQ:PL	0/1:25,6:31:99:171,0,8383
EU153401.1	291255	.	T	C	100.77	.	AC=1;AF=0.500;AN=2;BaseQRankSum=0.000;ClippingRankSum=0.000;DP=32;ExcessHet=3.0103;FS=2.032;MLEAC=1;MLEAF=0.500;MQ=49.80;MQRankSum=-1.321;QD=3.15;ReadPosRankSum=-1.506;SOR=1.414	GT:AD:DP:GQ:PL	0/1:27,5:32:99:129,0,8386
EU153401.1	291258	.	A	C	97.77	.	AC=1;AF=0.500;AN=2;BaseQRankSum=0.000;ClippingRankSum=0.000;DP=32;ExcessHet=3.0103;FS=2.032;MLEAC=1;MLEAF=0.500;MQ=49.80;MQRankSum=-1.321;QD=3.06;ReadPosRankSum=-2.025;SOR=1.414	GT:AD:DP:GQ:PL	0/1:27,5:32:99:126,0,8428
EU153401.1	291259	.	G	C	727.77	.	AC=1;AF=0.500;AN=2;BaseQRankSum=1.226;ClippingRankSum=0.000;DP=33;ExcessHet=3.0103;FS=1.453;MLEAC=1;MLEAF=0.500;MQ=50.14;MQRankSum=-2.623;QD=22.05;ReadPosRankSum=-0.401;SOR=1.230	GT:AD:DP:GQ:PL	0/1:14,19:33:99:756,0,7825
EU153401.1	291262	.	C	A	727.77	.	AC=1;AF=0.500;AN=2;BaseQRankSum=0.000;ClippingRankSum=0.000;DP=33;ExcessHet=3.0103;FS=1.453;MLEAC=1;MLEAF=0.500;MQ=50.14;MQRankSum=-2.623;QD=22.05;ReadPosRankSum=-0.109;SOR=1.230	GT:AD:DP:GQ:PL	0/1:14,19:33:99:756,0,8010
EU153401.1	291269	.	T	G	91.77	.	AC=1;AF=0.500;AN=2;BaseQRankSum=0.000;ClippingRankSum=0.000;DP=34;ExcessHet=3.0103;FS=1.974;MLEAC=1;MLEAF=0.500;MQ=50.45;MQRankSum=-1.495;QD=2.70;ReadPosRankSum=-2.530;SOR=1.251	GT:AD:DP:GQ:PL	0/1:29,5:34:99:120,0,9381
EU153401.1	291271	.	A	C	91.77	.	AC=1;AF=0.500;AN=2;BaseQRankSum=0.000;ClippingRankSum=0.000;DP=34;ExcessHet=3.0103;FS=0.000;MLEAC=1;MLEAF=0.500;MQ=50.42;MQRankSum=-1.534;QD=2.70;ReadPosRankSum=-1.952;SOR=1.055	GT:AD:DP:GQ:PL	0/1:30,4:34:99:120,0,9381
EU153401.1	291275	.	T	G	862.77	.	AC=1;AF=0.500;AN=2;BaseQRankSum=-0.643;ClippingRankSum=0.000;DP=33;ExcessHet=3.0103;FS=3.267;MLEAC=1;MLEAF=0.500;MQ=50.74;MQRankSum=-4.326;QD=26.14;ReadPosRankSum=-0.325;SOR=1.371	GT:AD:DP:GQ:PL	0/1:11,22:33:99:891,0,9187
EU153401.1	291277	.	G	A	772.77	.	AC=1;AF=0.500;AN=2;BaseQRankSum=0.000;ClippingRankSum=0.000;DP=33;ExcessHet=3.0103;FS=0.000;MLEAC=1;MLEAF=0.500;MQ=50.74;MQRankSum=-3.335;QD=23.42;ReadPosRankSum=-0.037;SOR=0.859	GT:AD:DP:GQ:PL	0/1:13,20:33:99:801,0,9398
EU153401.1	291281	.	C	T	766.77	.	AC=1;AF=0.500;AN=2;BaseQRankSum=-0.764;ClippingRankSum=0.000;DP=32;ExcessHet=3.0103;FS=1.422;MLEAC=1;MLEAF=0.500;MQ=51.03;MQRankSum=-3.285;QD=23.96;ReadPosRankSum=0.422;SOR=1.022	GT:AD:DP:GQ:PL	0/1:13,19:32:99:795,0,9991
EU153401.1	291287	.	G	A	688.77	.	AC=1;AF=0.500;AN=2;BaseQRankSum=0.000;ClippingRankSum=0.000;DP=34;ExcessHet=3.0103;FS=5.812;MLEAC=1;MLEAF=0.500;MQ=49.82;MQRankSum=-2.898;QD=22.22;ReadPosRankSum=1.663;SOR=1.826	GT:AD:DP:GQ:PL	0/1:13,18:31:99:717,0,9913
EU153401.1	291288	.	GT	G	410.73	.	AC=1;AF=0.500;AN=2;BaseQRankSum=0.000;ClippingRankSum=0.000;DP=34;ExcessHet=3.0103;FS=5.278;MLEAC=1;MLEAF=0.500;MQ=49.82;MQRankSum=-1.583;QD=12.08;ReadPosRankSum=1.951;SOR=1.709	GT:AD:DP:GQ:PL	0/1:18,16:34:99:448,0,10562
EU153401.1	291299	.	A	C	850.77	.	AC=1;AF=0.500;AN=2;BaseQRankSum=-0.771;ClippingRankSum=0.000;DP=37;ExcessHet=3.0103;FS=5.225;MLEAC=1;MLEAF=0.500;MQ=50.33;MQRankSum=-2.518;QD=22.99;ReadPosRankSum=0.851;SOR=1.733	GT:AD:DP:GQ:PL	0/1:15,22:37:99:879,0,9985
EU153401.1	291309	.	T	C	888.77	.	AC=1;AF=0.500;AN=2;BaseQRankSum=1.813;ClippingRankSum=0.000;DP=38;ExcessHet=3.0103;FS=5.295;MLEAC=1;MLEAF=0.500;MQ=49.76;MQRankSum=-2.037;QD=23.39;ReadPosRankSum=0.956;SOR=1.828	GT:AD:DP:GQ:PL	0/1:15,23:38:99:917,0,9935
EU153401.1	291311	.	G	A	931.77	.	AC=1;AF=0.500;AN=2;BaseQRankSum=2.208;ClippingRankSum=0.000;DP=40;ExcessHet=3.0103;FS=3.009;MLEAC=1;MLEAF=0.500;MQ=49.61;MQRankSum=-2.349;QD=23.29;ReadPosRankSum=0.967;SOR=1.445	GT:AD:DP:GQ:PL	0/1:16,24:40:99:960,0,9660
EU153401.1	291312	.	CT	C	964.73	.	AC=1;AF=0.500;AN=2;BaseQRankSum=2.208;ClippingRankSum=0.000;DP=40;ExcessHet=3.0103;FS=3.009;MLEAC=1;MLEAF=0.500;MQ=49.61;MQRankSum=-2.349;QD=24.12;ReadPosRankSum=0.788;SOR=1.445	GT:AD:DP:GQ:PL	0/1:16,24:40:99:1002,0,9657
EU153401.1	291320	.	A	G	1057.77	.	AC=1;AF=0.500;AN=2;BaseQRankSum=2.251;ClippingRankSum=0.000;DP=41;ExcessHet=3.0103;FS=9.776;MLEAC=1;MLEAF=0.500;MQ=48.20;MQRankSum=-1.843;QD=25.80;ReadPosRankSum=0.535;SOR=2.215	GT:AD:DP:GQ:PL	0/1:16,25:41:99:1086,0,9020
EU153401.1	291339	.	CT	C	1071.73	.	AC=1;AF=0.500;AN=2;BaseQRankSum=1.045;ClippingRankSum=0.000;DP=58;ExcessHet=3.0103;FS=6.050;MLEAC=1;MLEAF=0.500;MQ=46.98;MQRankSum=-1.186;QD=18.48;ReadPosRankSum=2.150;SOR=1.739	GT:AD:DP:GQ:PL	0/1:29,29:58:99:1109,0,15995
EU153401.1	291350	.	AT	A	1029.73	.	AC=1;AF=0.500;AN=2;BaseQRankSum=1.806;ClippingRankSum=0.000;DP=87;ExcessHet=3.0103;FS=6.715;MLEAC=1;MLEAF=0.500;MQ=46.28;MQRankSum=-0.912;QD=12.26;ReadPosRankSum=3.749;SOR=1.597	GT:AD:DP:GQ:PL	0/1:54,30:84:99:1067,0,24809
EU153401.1	291359	.	A	G	906.77	.	AC=1;AF=0.500;AN=2;BaseQRankSum=2.561;ClippingRankSum=0.000;DP=128;ExcessHet=3.0103;FS=0.000;MLEAC=1;MLEAF=0.500;MQ=43.47;MQRankSum=0.798;QD=7.08;ReadPosRankSum=4.851;SOR=0.704	GT:AD:DP:GQ:PL	0/1:99,29:128:99:935,0,34204
EU153401.1	291360	.	A	G	990.77	.	AC=1;AF=0.500;AN=2;BaseQRankSum=2.965;ClippingRankSum=0.000;DP=131;ExcessHet=3.0103;FS=0.934;MLEAC=1;MLEAF=0.500;MQ=43.44;MQRankSum=0.541;QD=7.56;ReadPosRankSum=5.340;SOR=0.830	GT:AD:DP:GQ:PL	0/1:99,32:131:99:1019,0,31300
EU153401.1	291364	.	T	C	932.77	.	AC=1;AF=0.500;AN=2;BaseQRankSum=2.798;ClippingRankSum=0.000;DP=154;ExcessHet=3.0103;FS=0.000;MLEAC=1;MLEAF=0.500;MQ=42.60;MQRankSum=0.501;QD=6.06;ReadPosRankSum=5.315;SOR=0.619	GT:AD:DP:GQ:PL	0/1:122,32:154:99:961,0,35375
EU153401.1	291371	.	A	G	514.77	.	AC=1;AF=0.500;AN=2;BaseQRankSum=2.961;ClippingRankSum=0.000;DP=156;ExcessHet=3.0103;FS=1.121;MLEAC=1;MLEAF=0.500;MQ=42.91;MQRankSum=0.864;QD=3.30;ReadPosRankSum=2.563;SOR=0.425	GT:AD:DP:GQ:PL	0/1:132,24:156:99:543,0,35470
EU153401.1	291372	.	G	A	803.77	.	AC=1;AF=0.500;AN=2;BaseQRankSum=2.758;ClippingRankSum=0.000;DP=157;ExcessHet=3.0103;FS=1.014;MLEAC=1;MLEAF=0.500;MQ=42.85;MQRankSum=0.621;QD=5.12;ReadPosRankSum=3.189;SOR=0.472	GT:AD:DP:GQ:PL	0/1:128,29:157:99:832,0,39439
EU153401.1	291378	.	G	A	887.77	.	AC=1;AF=0.500;AN=2;BaseQRankSum=2.892;ClippingRankSum=0.000;DP=157;ExcessHet=3.0103;FS=0.000;MLEAC=1;MLEAF=0.500;MQ=42.85;MQRankSum=0.604;QD=5.65;ReadPosRankSum=1.288;SOR=0.552	GT:AD:DP:GQ:PL	0/1:127,30:157:99:916,0,35608
EU153401.1	291382	.	TA	T	767.73	.	AC=1;AF=0.500;AN=2;BaseQRankSum=2.719;ClippingRankSum=0.000;DP=164;ExcessHet=3.0103;FS=0.000;MLEAC=1;MLEAF=0.500;MQ=43.16;MQRankSum=0.390;QD=4.74;ReadPosRankSum=-1.316;SOR=0.639	GT:AD:DP:GQ:PL	0/1:134,28:162:99:805,0,41322
EU153401.1	291386	.	T	C	749.77	.	AC=1;AF=0.500;AN=2;BaseQRankSum=2.704;ClippingRankSum=0.000;DP=170;ExcessHet=3.0103;FS=0.000;MLEAC=1;MLEAF=0.500;MQ=42.69;MQRankSum=0.677;QD=4.41;ReadPosRankSum=-4.391;SOR=0.746	GT:AD:DP:GQ:PL	0/1:142,28:170:99:778,0,42256
EU153401.1	291389	.	TC	T	725.73	.	AC=1;AF=0.500;AN=2;BaseQRankSum=2.524;ClippingRankSum=0.000;DP=177;ExcessHet=3.0103;FS=0.953;MLEAC=1;MLEAF=0.500;MQ=42.52;MQRankSum=0.583;QD=4.10;ReadPosRankSum=-5.539;SOR=0.823	GT:AD:DP:GQ:PL	0/1:148,29:177:99:763,0,41889
EU153401.1	291412	.	T	C	30002.73	.	AC=1;AF=0.500;AN=2;BaseQRankSum=1.043;ClippingRankSum=0.000;DP=923;ExcessHet=3.0103;FS=2.001;MLEAC=1;MLEAF=0.500;MQ=48.17;MQRankSum=-1.120;QD=33.37;ReadPosRankSum=-0.811;SOR=0.963	GT:AD:DP:GQ:PL	0/1:93,806:899:99:30040,0,1339
EU153401.1	291450	.	A	G	16142.73	.	AC=1;AF=0.500;AN=2;BaseQRankSum=-1.091;ClippingRankSum=0.000;DP=418;ExcessHet=3.0103;FS=8.793;MLEAC=1;MLEAF=0.500;MQ=42.28;MQRankSum=-0.921;QD=30.88;ReadPosRankSum=-3.549;SOR=0.193	GT:AD:DP:GQ:PL	0/1:44,366:410:99:16180,0,806
EU153401.1	291451	.	C	G	2197.73	.	AC=1;AF=0.500;AN=2;BaseQRankSum=1.417;ClippingRankSum=0.000;DP=420;ExcessHet=3.0103;FS=6.157;MLEAC=1;MLEAF=0.500;MQ=42.27;MQRankSum=-1.231;QD=5.37;ReadPosRankSum=3.295;SOR=1.310	GT:AD:DP:GQ:PL	0/1:332,77:409:99:2235,0,14280
EU153401.1	291460	.	T	G	13188.73	.	AC=1;AF=0.500;AN=2;BaseQRankSum=1.909;ClippingRankSum=0.000;DP=372;ExcessHet=3.0103;FS=2.749;MLEAC=1;MLEAF=0.500;MQ=41.41;MQRankSum=-1.041;QD=33.22;ReadPosRankSum=1.274;SOR=1.029	GT:AD:DP:GQ:PL	0/1:47,322:369:99:13226,0,884
EU153401.1	291471	.	C	T	1599.77	.	AC=1;AF=0.500;AN=2;BaseQRankSum=1.156;ClippingRankSum=0.000;DP=332;ExcessHet=3.0103;FS=25.973;MLEAC=1;MLEAF=0.500;MQ=40.68;MQRankSum=-0.928;QD=4.98;ReadPosRankSum=0.194;SOR=2.992	GT:AD:DP:GQ:PL	0/1:259,62:321:99:1628,0,9760
EU153401.1	291472	.	G	A	334.77	.	AC=1;AF=0.500;AN=2;BaseQRankSum=1.215;ClippingRankSum=0.000;DP=332;ExcessHet=3.0103;FS=10.150;MLEAC=1;MLEAF=0.500;MQ=40.59;MQRankSum=1.779;QD=1.04;ReadPosRankSum=-1.063;SOR=2.122	GT:AD:DP:GQ:PL	0/1:292,30:322:99:363,0,12456
EU153401.1	291478	.	C	T	523.77	.	AC=1;AF=0.500;AN=2;BaseQRankSum=0.795;ClippingRankSum=0.000;DP=314;ExcessHet=3.0103;FS=12.061;MLEAC=1;MLEAF=0.500;MQ=40.33;MQRankSum=0.248;QD=1.70;ReadPosRankSum=-0.960;SOR=2.325	GT:AD:DP:GQ:PL	0/1:275,34:309:99:552,0,11760
EU153401.1	291483	.	A	T	12326.77	.	AC=2;AF=1.00;AN=2;BaseQRankSum=1.217;ClippingRankSum=0.000;DP=287;ExcessHet=3.0103;FS=6.914;MLEAC=2;MLEAF=1.00;MQ=39.97;MQRankSum=-1.206;QD=32.71;ReadPosRankSum=2.474;SOR=2.669	GT:AD:DP:GQ:PL	1/1:8,275:283:99:12355,504,0
EU153401.1	291493	.	G	T	11238.73	.	AC=2;AF=1.00;AN=2;BaseQRankSum=1.015;ClippingRankSum=0.000;DP=258;ExcessHet=3.0103;FS=21.812;MLEAC=2;MLEAF=1.00;MQ=39.48;MQRankSum=-3.213;QD=31.29;ReadPosRankSum=-0.273;SOR=4.691	GT:AD:DP:GQ:PL	1/1:5,249:254:99:11276,550,0
EU153401.1	291528	.	C	T	12206.77	.	AC=2;AF=1.00;AN=2;BaseQRankSum=-0.954;ClippingRankSum=0.000;DP=255;ExcessHet=3.0103;FS=2.863;MLEAC=2;MLEAF=1.00;MQ=42.44;MQRankSum=-2.384;QD=31.18;ReadPosRankSum=-4.525;SOR=1.257	GT:AD:DP:GQ:PL	1/1:12,237:249:99:12235,409,0
EU153401.1	291596	.	A	G	340.73	.	AC=1;AF=0.500;AN=2;BaseQRankSum=0.977;ClippingRankSum=0.000;DP=44;ExcessHet=3.0103;FS=3.148;MLEAC=1;MLEAF=0.500;MQ=42.06;MQRankSum=-2.247;QD=8.52;ReadPosRankSum=1.248;SOR=1.329	GT:AD:DP:GQ:PL	0/1:28,12:40:99:378,0,1319
EU153401.1	291601	.	G	A	1021.77	.	AC=1;AF=0.500;AN=2;BaseQRankSum=0.915;ClippingRankSum=0.000;DP=43;ExcessHet=3.0103;FS=1.366;MLEAC=1;MLEAF=0.500;MQ=42.27;MQRankSum=-4.441;QD=25.54;ReadPosRankSum=0.418;SOR=0.407	GT:AD:DP:GQ:PL	0/1:13,27:40:99:1050,0,553
EU153401.1	291610	.	G	A	142.77	.	AC=1;AF=0.500;AN=2;BaseQRankSum=0.000;ClippingRankSum=0.000;DP=43;ExcessHet=3.0103;FS=4.019;MLEAC=1;MLEAF=0.500;MQ=39.17;MQRankSum=-1.161;QD=3.32;ReadPosRankSum=1.334;SOR=1.643	GT:AD:DP:GQ:PL	0/1:36,7:43:99:171,0,1727
EU153401.1	291612	.	G	A	103.73	.	AC=1;AF=0.500;AN=2;BaseQRankSum=0.470;ClippingRankSum=0.000;DP=43;ExcessHet=3.0103;FS=4.882;MLEAC=1;MLEAF=0.500;MQ=40.14;MQRankSum=-0.320;QD=2.41;ReadPosRankSum=0.965;SOR=0.112	GT:AD:DP:GQ:PL	0/1:37,6:43:99:141,0,1525
EU153401.1	291617	.	T	A	864.77	.	AC=1;AF=0.500;AN=2;BaseQRankSum=1.203;ClippingRankSum=0.000;DP=42;ExcessHet=3.0103;FS=5.246;MLEAC=1;MLEAF=0.500;MQ=40.10;MQRankSum=-3.595;QD=20.59;ReadPosRankSum=1.424;SOR=0.201	GT:AD:DP:GQ:PL	0/1:18,24:42:99:893,0,673
EU153401.1	291618	.	G	A	157.77	.	AC=1;AF=0.500;AN=2;BaseQRankSum=0.000;ClippingRankSum=0.000;DP=43;ExcessHet=3.0103;FS=1.858;MLEAC=1;MLEAF=0.500;MQ=39.93;MQRankSum=-1.100;QD=3.67;ReadPosRankSum=2.076;SOR=1.284	GT:AD:DP:GQ:PL	0/1:36,7:43:99:186,0,1491
EU153401.1	291627	.	AG	A	133.73	.	AC=1;AF=0.500;AN=2;BaseQRankSum=-2.361;ClippingRankSum=0.000;DP=48;ExcessHet=3.0103;FS=1.791;MLEAC=1;MLEAF=0.500;MQ=40.77;MQRankSum=-1.349;QD=2.79;ReadPosRankSum=1.962;SOR=1.042	GT:AD:DP:GQ:PL	0/1:41,7:48:99:171,0,1701
EU153401.1	291644	.	C	T	154.77	.	AC=1;AF=0.500;AN=2;BaseQRankSum=0.000;ClippingRankSum=0.000;DP=43;ExcessHet=3.0103;FS=3.853;MLEAC=1;MLEAF=0.500;MQ=41.14;MQRankSum=-1.256;QD=3.60;ReadPosRankSum=-0.677;SOR=1.461	GT:AD:DP:GQ:PL	0/1:36,7:43:99:183,0,1533
EU153401.1	291647	.	A	G	404.77	.	AC=1;AF=0.500;AN=2;BaseQRankSum=0.000;ClippingRankSum=0.000;DP=45;ExcessHet=3.0103;FS=3.083;MLEAC=1;MLEAF=0.500;MQ=41.60;MQRankSum=-1.974;QD=9.87;ReadPosRankSum=-2.254;SOR=0.283	GT:AD:DP:GQ:PL	0/1:26,15:41:99:433,0,973
EU153401.1	291655	.	C	T	120.77	.	AC=1;AF=0.500;AN=2;BaseQRankSum=0.584;ClippingRankSum=0.000;DP=55;ExcessHet=3.0103;FS=6.352;MLEAC=1;MLEAF=0.500;MQ=42.81;MQRankSum=-1.696;QD=2.20;ReadPosRankSum=-1.139;SOR=2.005	GT:AD:DP:GQ:PL	0/1:48,7:55:99:149,0,1937
EU153401.1	291730	.	G	A	668.77	.	AC=1;AF=0.500;AN=2;BaseQRankSum=-0.687;ClippingRankSum=0.000;DP=23;ExcessHet=3.0103;FS=9.132;MLEAC=1;MLEAF=0.500;MQ=55.40;MQRankSum=4.706;QD=29.08;ReadPosRankSum=2.798;SOR=0.041	GT:AD:DP:GQ:PL	0/1:5,18:23:99:697,0,106
EU153401.1	291832	.	C	A	745.77	.	AC=2;AF=1.00;AN=2;DP=35;ExcessHet=3.0103;FS=0.000;MLEAC=2;MLEAF=1.00;MQ=55.06;QD=22.63;SOR=1.508	GT:AD:DP:GQ:PL	1/1:0,21:21:63:774,63,0
EU153401.1	292473	.	G	A	876.77	.	AC=2;AF=1.00;AN=2;DP=23;ExcessHet=3.0103;FS=0.000;MLEAC=2;MLEAF=1.00;MQ=59.46;QD=29.61;SOR=0.693	GT:AD:DP:GQ:PL	1/1:0,22:22:66:905,66,0
EU153401.1	292605	.	C	T	741.77	.	AC=2;AF=1.00;AN=2;DP=19;ExcessHet=3.0103;FS=0.000;MLEAC=2;MLEAF=1.00;MQ=60.00;QD=30.50;SOR=1.022	GT:AD:DP:GQ:PL	1/1:0,19:19:57:770,57,0
EU153401.1	292676	.	A	G	776.77	.	AC=2;AF=1.00;AN=2;DP=21;ExcessHet=3.0103;FS=0.000;MLEAC=2;MLEAF=1.00;MQ=60.00;QD=28.03;SOR=0.784	GT:AD:DP:GQ:PL	1/1:0,21:21:63:805,63,0
EU153401.1	293168	.	G	A	706.77	.	AC=2;AF=1.00;AN=2;DP=22;ExcessHet=3.0103;FS=0.000;MLEAC=2;MLEAF=1.00;MQ=57.68;QD=30.00;SOR=0.793	GT:AD:DP:GQ:PL	1/1:0,19:19:57:735,57,0
EU153401.1	293202	.	ATCATTGAT	A	772.73	.	AC=2;AF=1.00;AN=2;DP=21;ExcessHet=3.0103;FS=0.000;MLEAC=2;MLEAF=1.00;MQ=57.57;QD=28.74;SOR=0.914	GT:AD:DP:GQ:PL	1/1:0,18:18:54:810,54,0
EU153401.1	293339	.	C	T	607.77	.	AC=2;AF=1.00;AN=2;DP=15;ExcessHet=3.0103;FS=0.000;MLEAC=2;MLEAF=1.00;MQ=60.00;QD=32.25;SOR=1.112	GT:AD:DP:GQ:PL	1/1:0,15:15:45:636,45,0
EU153401.1	293737	.	G	A	419.77	.	AC=2;AF=1.00;AN=2;DP=10;ExcessHet=3.0103;FS=0.000;MLEAC=2;MLEAF=1.00;MQ=60.00;QD=22.67;SOR=1.085	GT:AD:DP:GQ:PL	1/1:0,10:10:30:448,30,0
EU153401.1	294098	.	C	T	701.77	.	AC=2;AF=1.00;AN=2;DP=23;ExcessHet=3.0103;FS=0.000;MLEAC=2;MLEAF=1.00;MQ=57.22;QD=30.65;SOR=0.793	GT:AD:DP:GQ:PL	1/1:0,19:19:57:730,57,0
EU153401.1	294327	.	T	TA	15.85	.	AC=1;AF=0.500;AN=2;BaseQRankSum=0.000;ClippingRankSum=0.000;DP=12;ExcessHet=3.0103;FS=0.000;MLEAC=1;MLEAF=0.500;MQ=60.00;MQRankSum=0.000;QD=1.44;ReadPosRankSum=0.381;SOR=1.179	GT:AD:DP:GQ:PL	0/1:8,3:11:53:53,0,196
EU153401.1	294705	.	A	AT	890.73	.	AC=2;AF=1.00;AN=2;DP=24;ExcessHet=3.0103;FS=0.000;MLEAC=2;MLEAF=1.00;MQ=59.48;QD=28.60;SOR=1.179	GT:AD:DP:GQ:PL	1/1:0,23:23:69:928,69,0
EU153401.1	295192	.	T	TGATA	674.73	.	AC=2;AF=1.00;AN=2;DP=53;ExcessHet=3.0103;FS=0.000;MLEAC=2;MLEAF=1.00;MQ=49.95;QD=30.34;SOR=1.244	GT:AD:DP:GQ:PL	1/1:0,16:16:48:712,48,0
EU153401.1	295214	.	TTGTGTGTGTGTG	T	660.73	.	AC=2;AF=1.00;AN=2;DP=43;ExcessHet=3.0103;FS=0.000;MLEAC=1;MLEAF=0.500;MQ=52.73;QD=27.20;SOR=1.473	GT:AD:DP:GQ:PL	1/1:0,17:17:51:679,51,0
EU153401.1	295999	.	C	T	685.77	.	AC=2;AF=1.00;AN=2;DP=18;ExcessHet=3.0103;FS=0.000;MLEAC=2;MLEAF=1.00;MQ=59.31;QD=32.79;SOR=0.804	GT:AD:DP:GQ:PL	1/1:0,17:17:51:714,51,0
EU153401.1	296103	.	A	G	731.77	.	AC=2;AF=1.00;AN=2;DP=18;ExcessHet=3.0103;FS=0.000;MLEAC=2;MLEAF=1.00;MQ=59.31;QD=28.40;SOR=1.061	GT:AD:DP:GQ:PL	1/1:0,17:17:51:760,51,0
EU153401.1	296327	.	A	G	105.77	.	AC=1;AF=0.500;AN=2;BaseQRankSum=-2.572;ClippingRankSum=0.000;DP=75;ExcessHet=3.0103;FS=3.435;MLEAC=1;MLEAF=0.500;MQ=46.64;MQRankSum=-1.464;QD=1.41;ReadPosRankSum=1.391;SOR=1.624	GT:AD:DP:GQ:PL	0/1:67,8:75:99:134,0,3511
EU153401.1	296330	.	G	A	35.77	.	AC=1;AF=0.500;AN=2;BaseQRankSum=0.222;ClippingRankSum=0.000;DP=75;ExcessHet=3.0103;FS=0.000;MLEAC=1;MLEAF=0.500;MQ=46.64;MQRankSum=-2.040;QD=0.48;ReadPosRankSum=1.303;SOR=0.687	GT:AD:DP:GQ:PL	0/1:68,7:75:64:64,0,3652
EU153401.1	296334	.	C	T	10.17	.	AC=1;AF=0.500;AN=2;BaseQRankSum=-2.700;ClippingRankSum=0.000;DP=71;ExcessHet=3.0103;FS=11.057;MLEAC=1;MLEAF=0.500;MQ=47.82;MQRankSum=-1.326;QD=0.15;ReadPosRankSum=0.080;SOR=3.090	GT:AD:DP:GQ:PL	0/1:65,5:70:47:47,0,3671
EU153401.1	296338	.	T	C	127.77	.	AC=1;AF=0.500;AN=2;BaseQRankSum=1.040;ClippingRankSum=0.000;DP=66;ExcessHet=3.0103;FS=9.979;MLEAC=1;MLEAF=0.500;MQ=47.44;MQRankSum=-1.165;QD=2.06;ReadPosRankSum=-0.738;SOR=0.883	GT:AD:DP:GQ:PL	0/1:54,8:62:99:156,0,3201
EU153401.1	296343	.	C	T	168.73	.	AC=1;AF=0.500;AN=2;BaseQRankSum=-1.895;ClippingRankSum=0.000;DP=63;ExcessHet=3.0103;FS=0.000;MLEAC=1;MLEAF=0.500;MQ=46.85;MQRankSum=-2.495;QD=2.68;ReadPosRankSum=0.540;SOR=0.787	GT:AD:DP:GQ:PL	0/1:54,9:63:99:206,0,3394
EU153401.1	296344	.	G	A	204.73	.	AC=1;AF=0.500;AN=2;BaseQRankSum=-0.188;ClippingRankSum=0.000;DP=72;ExcessHet=3.0103;FS=3.699;MLEAC=1;MLEAF=0.500;MQ=44.91;MQRankSum=-1.994;QD=2.88;ReadPosRankSum=0.662;SOR=1.426	GT:AD:DP:GQ:PL	0/1:63,8:71:99:242,0,3599
EU153401.1	296345	.	C	T	939.73	.	AC=1;AF=0.500;AN=2;BaseQRankSum=-2.291;ClippingRankSum=0.000;DP=61;ExcessHet=3.0103;FS=1.245;MLEAC=1;MLEAF=0.500;MQ=46.53;MQRankSum=-3.390;QD=16.20;ReadPosRankSum=0.599;SOR=0.980	GT:AD:DP:GQ:PL	0/1:38,20:58:99:977,0,2326
EU153401.1	296347	.	A	G	36.73	.	AC=1;AF=0.500;AN=2;BaseQRankSum=-0.611;ClippingRankSum=0.000;DP=69;ExcessHet=3.0103;FS=1.724;MLEAC=1;MLEAF=0.500;MQ=44.71;MQRankSum=-0.593;QD=0.53;ReadPosRankSum=1.642;SOR=0.957	GT:AD:DP:GQ:PL	0/1:62,7:69:74:74,0,4181
EU153401.1	296358	.	C	T	1583.77	.	AC=1;AF=0.500;AN=2;BaseQRankSum=-2.591;ClippingRankSum=0.000;DP=122;ExcessHet=3.0103;FS=1.861;MLEAC=1;MLEAF=0.500;MQ=42.16;MQRankSum=-1.200;QD=13.42;ReadPosRankSum=-2.123;SOR=0.492	GT:AD:DP:GQ:PL	0/1:71,47:118:99:1612,0,3372
EU153401.1	296396	.	T	A	33.77	.	AC=1;AF=0.500;AN=2;BaseQRankSum=0.255;ClippingRankSum=0.000;DP=101;ExcessHet=3.0103;FS=3.549;MLEAC=1;MLEAF=0.500;MQ=40.76;MQRankSum=0.401;QD=0.40;ReadPosRankSum=2.286;SOR=1.490	GT:AD:DP:GQ:PL	0/1:77,7:84:62:62,0,3086
EU153401.1	296405	.	T	C	500.77	.	AC=1;AF=0.500;AN=2;BaseQRankSum=-2.389;ClippingRankSum=0.000;DP=66;ExcessHet=3.0103;FS=11.674;MLEAC=1;MLEAF=0.500;MQ=43.59;MQRankSum=-2.153;QD=9.63;ReadPosRankSum=-0.372;SOR=0.316	GT:AD:DP:GQ:PL	0/1:35,17:52:99:529,0,1381
EU153401.1	296409	.	T	C	661.77	.	AC=1;AF=0.500;AN=2;BaseQRankSum=-0.809;ClippingRankSum=0.000;DP=58;ExcessHet=3.0103;FS=0.000;MLEAC=1;MLEAF=0.500;MQ=44.64;MQRankSum=-4.448;QD=14.39;ReadPosRankSum=-2.344;SOR=0.634	GT:AD:DP:GQ:PL	0/1:23,23:46:99:690,0,805
EU153401.1	296410	.	A	T	736.73	.	AC=1;AF=0.500;AN=2;BaseQRankSum=-2.050;ClippingRankSum=0.000;DP=56;ExcessHet=3.0103;FS=0.000;MLEAC=1;MLEAF=0.500;MQ=45.26;MQRankSum=-5.061;QD=16.74;ReadPosRankSum=-2.870;SOR=0.693	GT:AD:DP:GQ:PL	0/1:22,22:44:99:774,0,867
EU153401.1	296475	.	T	A	91.73	.	AC=1;AF=0.500;AN=2;BaseQRankSum=0.670;ClippingRankSum=0.000;DP=69;ExcessHet=3.0103;FS=1.741;MLEAC=1;MLEAF=0.500;MQ=47.54;MQRankSum=-2.780;QD=1.53;ReadPosRankSum=1.239;SOR=1.179	GT:AD:DP:GQ:PL	0/1:50,10:60:99:129,0,1697
EU153401.1	296476	.	A	T	527.77	.	AC=1;AF=0.500;AN=2;BaseQRankSum=0.763;ClippingRankSum=0.000;DP=56;ExcessHet=3.0103;FS=3.264;MLEAC=1;MLEAF=0.500;MQ=48.11;MQRankSum=4.080;QD=11.23;ReadPosRankSum=3.328;SOR=0.255	GT:AD:DP:GQ:PL	0/1:31,16:47:99:556,0,1237
EU153401.1	296477	.	A	T	527.77	.	AC=1;AF=0.500;AN=2;BaseQRankSum=-1.259;ClippingRankSum=0.000;DP=55;ExcessHet=3.0103;FS=3.355;MLEAC=1;MLEAF=0.500;MQ=47.87;MQRankSum=3.954;QD=11.47;ReadPosRankSum=3.840;SOR=0.218	GT:AD:DP:GQ:PL	0/1:31,15:46:99:556,0,1237
EU153401.1	296887	.	C	CCCAAATGTTGCATATGGCCTGTTATGGCACTCCATGCTTGATGCTCTTCATGATTGTACAGCCTTATCTATACGTAGTCCTGAAACTGAACTA	19.78	.	AC=1;AF=0.500;AN=2;BaseQRankSum=0.608;ClippingRankSum=0.000;DP=26;ExcessHet=3.0103;FS=14.907;MLEAC=1;MLEAF=0.500;MQ=58.05;MQRankSum=-4.928;QD=0.76;ReadPosRankSum=-2.732;SOR=2.782	GT:AD:DP:GQ:PL	0/1:23,3:26:57:57,0,10076
EU153401.1	297305	.	A	C	732.77	.	AC=2;AF=1.00;AN=2;DP=18;ExcessHet=3.0103;FS=0.000;MLEAC=2;MLEAF=1.00;MQ=59.07;QD=31.68;SOR=1.061	GT:AD:DP:GQ:PL	1/1:0,17:17:51:761,51,0
EU153401.1	297319	.	C	T	730.77	.	AC=2;AF=1.00;AN=2;DP=18;ExcessHet=3.0103;FS=0.000;MLEAC=2;MLEAF=1.00;MQ=59.07;QD=26.04;SOR=1.371	GT:AD:DP:GQ:PL	1/1:0,17:17:51:759,51,0
EU153401.1	297371	.	A	G	661.77	.	AC=2;AF=1.00;AN=2;DP=21;ExcessHet=3.0103;FS=0.000;MLEAC=2;MLEAF=1.00;MQ=58.39;QD=34.83;SOR=1.609	GT:AD:DP:GQ:PL	1/1:0,19:19:57:690,57,0
EU153401.1	297485	.	C	T	871.77	.	AC=2;AF=1.00;AN=2;DP=23;ExcessHet=3.0103;FS=0.000;MLEAC=2;MLEAF=1.00;MQ=58.53;QD=30.91;SOR=0.990	GT:AD:DP:GQ:PL	1/1:0,21:21:63:900,63,0
EU153401.1	297520	.	G	A	834.77	.	AC=2;AF=1.00;AN=2;DP=24;ExcessHet=3.0103;FS=0.000;MLEAC=2;MLEAF=1.00;MQ=59.30;QD=26.81;SOR=0.693	GT:AD:DP:GQ:PL	1/1:0,22:22:66:863,66,0
EU153401.1	297692	.	G	A	805.77	.	AC=2;AF=1.00;AN=2;DP=22;ExcessHet=3.0103;FS=0.000;MLEAC=2;MLEAF=1.00;MQ=56.67;QD=30.13;SOR=1.179	GT:AD:DP:GQ:PL	1/1:0,18:18:57:834,57,0
EU153401.1	297710	.	G	A	640.77	.	AC=1;AF=0.500;AN=2;BaseQRankSum=-0.053;ClippingRankSum=0.000;DP=28;ExcessHet=3.0103;FS=1.760;MLEAC=1;MLEAF=0.500;MQ=51.98;MQRankSum=4.722;QD=26.70;ReadPosRankSum=3.477;SOR=0.697	GT:AD:DP:GQ:PL	0/1:8,16:24:99:669,0,216
EU153401.1	297824	.	TAAAACAAACAAA	T	690.73	.	AC=1;AF=0.500;AN=2;BaseQRankSum=0.269;ClippingRankSum=0.000;DP=65;ExcessHet=3.0103;FS=23.281;MLEAC=1;MLEAF=0.500;MQ=41.07;MQRankSum=6.624;QD=10.63;ReadPosRankSum=5.949;SOR=0.924	GT:AD:DP:GQ:PL	0/1:44,21:65:99:728,0,1458
EU153401.1	298002	.	G	A	1154.77	.	AC=2;AF=1.00;AN=2;DP=30;ExcessHet=3.0103;FS=0.000;MLEAC=2;MLEAF=1.00;MQ=60.00;QD=33.09;SOR=1.143	GT:AD:DP:GQ:PL	1/1:0,30:30:90:1183,90,0
EU153401.1	298173	.	G	C	1140.77	.	AC=2;AF=1.00;AN=2;DP=26;ExcessHet=3.0103;FS=0.000;MLEAC=2;MLEAF=1.00;MQ=60.00;QD=29.13;SOR=1.220	GT:AD:DP:GQ:PL	1/1:0,26:26:78:1169,78,0
EU153401.1	298190	.	A	G	1230.77	.	AC=2;AF=1.00;AN=2;DP=25;ExcessHet=3.0103;FS=0.000;MLEAC=2;MLEAF=1.00;MQ=60.00;QD=32.09;SOR=0.941	GT:AD:DP:GQ:PL	1/1:0,25:25:84:1259,84,0
EU153401.1	298195	.	A	G	1179.77	.	AC=2;AF=1.00;AN=2;DP=26;ExcessHet=3.0103;FS=0.000;MLEAC=2;MLEAF=1.00;MQ=60.00;QD=35.78;SOR=0.693	GT:AD:DP:GQ:PL	1/1:0,26:26:81:1208,81,0
EU153401.1	298274	.	A	G	923.77	.	AC=2;AF=1.00;AN=2;DP=24;ExcessHet=3.0103;FS=0.000;MLEAC=2;MLEAF=1.00;MQ=60.00;QD=29.96;SOR=0.859	GT:AD:DP:GQ:PL	1/1:0,24:24:72:952,72,0
EU153401.1	298307	.	G	A	845.77	.	AC=2;AF=1.00;AN=2;DP=24;ExcessHet=3.0103;FS=0.000;MLEAC=2;MLEAF=1.00;MQ=60.00;QD=32.56;SOR=0.859	GT:AD:DP:GQ:PL	1/1:0,24:24:72:874,72,0
EU153401.1	298388	.	A	G	726.77	.	AC=2;AF=1.00;AN=2;DP=19;ExcessHet=3.0103;FS=0.000;MLEAC=2;MLEAF=1.00;MQ=59.35;QD=29.43;SOR=1.739	GT:AD:DP:GQ:PL	1/1:0,17:17:51:755,51,0
EU153401.1	299147	.	GACA	G	817.73	.	AC=2;AF=1.00;AN=2;DP=19;ExcessHet=3.0103;FS=0.000;MLEAC=2;MLEAF=1.00;MQ=60.00;QD=24.70;SOR=1.292	GT:AD:DP:GQ:PL	1/1:0,19:19:57:855,57,0
EU153401.1	299465	.	T	G	885.77	.	AC=2;AF=1.00;AN=2;DP=24;ExcessHet=3.0103;FS=0.000;MLEAC=2;MLEAF=1.00;MQ=60.00;QD=20.89;SOR=1.519	GT:AD:DP:GQ:PL	1/1:0,24:24:72:914,72,0
EU153401.1	299815	.	C	T	562.77	.	AC=2;AF=1.00;AN=2;DP=24;ExcessHet=3.0103;FS=0.000;MLEAC=2;MLEAF=1.00;MQ=53.52;QD=33.87;SOR=0.818	GT:AD:DP:GQ:PL	1/1:0,15:15:45:591,45,0
EU153401.1	299839	.	G	A	607.77	.	AC=2;AF=1.00;AN=2;DP=21;ExcessHet=3.0103;FS=0.000;MLEAC=2;MLEAF=1.00;MQ=56.82;QD=26.75;SOR=0.693	GT:AD:DP:GQ:PL	1/1:0,16:16:48:636,48,0
EU153401.1	300383	.	T	C	32.77	.	AC=1;AF=0.500;AN=2;BaseQRankSum=0.548;ClippingRankSum=0.000;DP=155;ExcessHet=3.0103;FS=14.099;MLEAC=1;MLEAF=0.500;MQ=36.33;MQRankSum=0.152;QD=0.23;ReadPosRankSum=1.811;SOR=2.607	GT:AD:DP:GQ:PL	0/1:130,13:143:61:61,0,4659
EU153401.1	300410	.	C	T	825.77	.	AC=1;AF=0.500;AN=2;BaseQRankSum=-2.378;ClippingRankSum=0.000;DP=52;ExcessHet=3.0103;FS=7.425;MLEAC=1;MLEAF=0.500;MQ=46.08;MQRankSum=3.383;QD=19.66;ReadPosRankSum=2.924;SOR=0.773	GT:AD:DP:GQ:PL	0/1:13,29:42:99:854,0,308
EU153401.1	300690	.	G	A	1049.77	.	AC=2;AF=1.00;AN=2;DP=26;ExcessHet=3.0103;FS=0.000;MLEAC=2;MLEAF=1.00;MQ=59.36;QD=25.70;SOR=1.358	GT:AD:DP:GQ:PL	1/1:0,25:25:75:1078,75,0
EU153401.1	300919	.	G	A	968.77	.	AC=2;AF=1.00;AN=2;DP=26;ExcessHet=3.0103;FS=0.000;MLEAC=2;MLEAF=1.00;MQ=59.36;QD=24.71;SOR=0.770	GT:AD:DP:GQ:PL	1/1:0,25:25:75:997,75,0
EU153401.1	301028	.	A	G	864.77	.	AC=2;AF=1.00;AN=2;DP=24;ExcessHet=3.0103;FS=0.000;MLEAC=2;MLEAF=1.00;MQ=59.30;QD=27.34;SOR=1.426	GT:AD:DP:GQ:PL	1/1:0,23:23:69:893,69,0
EU153401.1	301863	.	GACAGC	G	61.73	.	AC=1;AF=0.500;AN=2;BaseQRankSum=-1.174;ClippingRankSum=0.000;DP=64;ExcessHet=3.0103;FS=4.304;MLEAC=1;MLEAF=0.500;MQ=47.27;MQRankSum=-2.800;QD=1.47;ReadPosRankSum=-0.322;SOR=1.721	GT:AD:DP:GQ:PL	0/1:37,5:42:99:99,0,2019
EU153401.1	301888	.	G	A	246.77	.	AC=1;AF=0.500;AN=2;BaseQRankSum=1.379;ClippingRankSum=0.000;DP=75;ExcessHet=3.0103;FS=22.827;MLEAC=1;MLEAF=0.500;MQ=48.24;MQRankSum=1.713;QD=3.86;ReadPosRankSum=0.321;SOR=4.469	GT:AD:DP:GQ:PL	0/1:53,11:64:99:275,0,3038
EU153401.1	301895	.	G	C	476.77	.	AC=1;AF=0.500;AN=2;BaseQRankSum=1.112;ClippingRankSum=0.000;DP=74;ExcessHet=3.0103;FS=10.784;MLEAC=1;MLEAF=0.500;MQ=48.57;MQRankSum=-0.907;QD=7.69;ReadPosRankSum=0.642;SOR=2.165	GT:AD:DP:GQ:PL	0/1:45,17:62:99:505,0,1540
EU153401.1	301962	.	G	A	53.77	.	AC=1;AF=0.500;AN=2;BaseQRankSum=1.339;ClippingRankSum=0.000;DP=60;ExcessHet=3.0103;FS=7.405;MLEAC=1;MLEAF=0.500;MQ=47.49;MQRankSum=-3.161;QD=1.34;ReadPosRankSum=-3.275;SOR=2.266	GT:AD:DP:GQ:PL	0/1:34,6:40:82:82,0,1139
EU153401.1	302027	.	C	T	1455.77	.	AC=1;AF=0.500;AN=2;BaseQRankSum=2.479;ClippingRankSum=0.000;DP=59;ExcessHet=3.0103;FS=1.628;MLEAC=1;MLEAF=0.500;MQ=46.02;MQRankSum=2.456;QD=30.33;ReadPosRankSum=3.991;SOR=0.394	GT:AD:DP:GQ:PL	0/1:7,41:48:56:1484,0,56
EU153401.1	302216	.	A	C	791.77	.	AC=2;AF=1.00;AN=2;DP=22;ExcessHet=3.0103;FS=0.000;MLEAC=2;MLEAF=1.00;MQ=59.24;QD=30.61;SOR=0.784	GT:AD:DP:GQ:PL	1/1:0,21:21:63:820,63,0
EU153401.1	302299	.	TAACTTGTGCATCACTGTCTCCTGAACTTCTA	T	773.73	.	AC=2;AF=1.00;AN=2;DP=20;ExcessHet=3.0103;FS=0.000;MLEAC=2;MLEAF=1.00;MQ=60.00;QD=28.76;SOR=0.914	GT:AD:DP:GQ:PL	1/1:0,18:18:55:811,55,0
EU153401.1	302409	.	T	C	829.77	.	AC=2;AF=1.00;AN=2;DP=21;ExcessHet=3.0103;FS=0.000;MLEAC=2;MLEAF=1.00;MQ=60.00;QD=36.37;SOR=1.230	GT:AD:DP:GQ:PL	1/1:0,21:21:63:858,63,0
EU153401.1	302563	.	G	T	755.77	.	AC=2;AF=1.00;AN=2;DP=20;ExcessHet=3.0103;FS=0.000;MLEAC=2;MLEAF=1.00;MQ=59.16;QD=28.43;SOR=1.609	GT:AD:DP:GQ:PL	1/1:0,19:19:57:784,57,0
EU153401.1	302716	.	T	C	374.78	.	AC=2;AF=1.00;AN=2;DP=21;ExcessHet=3.0103;FS=0.000;MLEAC=2;MLEAF=1.00;MQ=53.69;QD=33.25;SOR=3.056	GT:AD:DP:GQ:PL	1/1:0,9:9:27:403,27,0
EU153401.1	302766	.	T	TTG	169.73	.	AC=1;AF=0.500;AN=2;BaseQRankSum=0.067;ClippingRankSum=0.000;DP=31;ExcessHet=3.0103;FS=2.935;MLEAC=1;MLEAF=0.500;MQ=46.56;MQRankSum=3.203;QD=8.93;ReadPosRankSum=1.577;SOR=1.751	GT:AD:DP:GQ:PL	0/1:12,7:19:99:207,0,327
EU153401.1	303134	.	G	C	671.77	.	AC=2;AF=1.00;AN=2;DP=16;ExcessHet=3.0103;FS=0.000;MLEAC=2;MLEAF=1.00;MQ=60.00;QD=27.71;SOR=0.941	GT:AD:DP:GQ:PL	1/1:0,16:16:48:700,48,0
EU153401.1	303165	.	CTT	C	727.73	.	AC=2;AF=1.00;AN=2;DP=18;ExcessHet=3.0103;FS=0.000;MLEAC=2;MLEAF=1.00;MQ=60.00;QD=27.49;SOR=0.804	GT:AD:DP:GQ:PL	1/1:0,17:17:51:765,51,0
EU153401.1	303792	.	TG	T	658.73	.	AC=2;AF=1.00;AN=2;DP=26;ExcessHet=3.0103;FS=0.000;MLEAC=2;MLEAF=1.00;MQ=58.05;QD=32.94;SOR=1.402	GT:AD:DP:GQ:PL	1/1:0,20:20:60:696,60,0
EU153401.1	303882	.	T	TG	633.73	.	AC=2;AF=1.00;AN=2;DP=27;ExcessHet=3.0103;FS=0.000;MLEAC=2;MLEAF=1.00;MQ=58.12;QD=28.81;SOR=0.693	GT:AD:DP:GQ:PL	1/1:0,22:22:66:671,66,0
EU153401.1	305221	.	A	G	718.77	.	AC=2;AF=1.00;AN=2;DP=18;ExcessHet=3.0103;FS=0.000;MLEAC=2;MLEAF=1.00;MQ=60.00;QD=27.47;SOR=0.693	GT:AD:DP:GQ:PL	1/1:0,18:18:54:747,54,0
EU153401.1	305624	.	T	C	1344.77	.	AC=2;AF=1.00;AN=2;DP=37;ExcessHet=3.0103;FS=0.000;MLEAC=2;MLEAF=1.00;MQ=60.00;QD=32.41;SOR=0.984	GT:AD:DP:GQ:PL	1/1:0,37:37:99:1373,111,0
EU153401.1	306110	.	A	T	580.77	.	AC=2;AF=1.00;AN=2;DP=14;ExcessHet=3.0103;FS=0.000;MLEAC=2;MLEAF=1.00;MQ=60.00;QD=31.50;SOR=1.765	GT:AD:DP:GQ:PL	1/1:0,14:14:42:609,42,0
EU153401.1	306724	.	C	G	854.77	.	AC=2;AF=1.00;AN=2;DP=22;ExcessHet=3.0103;FS=0.000;MLEAC=2;MLEAF=1.00;MQ=60.00;QD=35.33;SOR=0.874	GT:AD:DP:GQ:PL	1/1:0,22:22:66:883,66,0
EU153401.1	307374	.	G	A	820.77	.	AC=2;AF=1.00;AN=2;DP=25;ExcessHet=3.0103;FS=0.000;MLEAC=2;MLEAF=1.00;MQ=57.97;QD=25.79;SOR=1.085	GT:AD:DP:GQ:PL	1/1:0,22:22:64:849,64,0
EU153401.1	308047	.	T	C	732.77	.	AC=2;AF=1.00;AN=2;DP=17;ExcessHet=3.0103;FS=0.000;MLEAC=2;MLEAF=1.00;MQ=60.00;QD=28.21;SOR=2.712	GT:AD:DP:GQ:PL	1/1:0,17:17:51:761,51,0
EU153401.1	308134	.	AAT	A	354.73	.	AC=1;AF=0.500;AN=2;BaseQRankSum=1.003;ClippingRankSum=0.000;DP=24;ExcessHet=3.0103;FS=6.862;MLEAC=1;MLEAF=0.500;MQ=44.93;MQRankSum=4.413;QD=14.78;ReadPosRankSum=2.967;SOR=0.401	GT:AD:DP:GQ:PL	0/1:13,11:24:99:392,0,441
EU153401.1	308180	.	T	C	298.77	.	AC=2;AF=1.00;AN=2;DP=10;ExcessHet=3.0103;FS=0.000;MLEAC=2;MLEAF=1.00;MQ=60.00;QD=29.88;SOR=1.085	GT:AD:DP:GQ:PL	1/1:0,10:10:30:327,30,0
EU153401.1	308642	.	G	C	527.77	.	AC=2;AF=1.00;AN=2;DP=19;ExcessHet=3.0103;FS=0.000;MLEAC=2;MLEAF=1.00;MQ=57.31;QD=32.99;SOR=0.941	GT:AD:DP:GQ:PL	1/1:0,16:16:48:556,48,0
EU153401.1	308771	.	C	T	782.77	.	AC=2;AF=1.00;AN=2;DP=20;ExcessHet=3.0103;FS=0.000;MLEAC=2;MLEAF=1.00;MQ=59.16;QD=25.09;SOR=1.022	GT:AD:DP:GQ:PL	1/1:0,19:19:57:811,57,0
EU153401.1	308891	.	A	ATTGCACATTATCTTATATGTCTCTGTCTCATTTCAGACAATCCGTTTGCAAGCTGAAATGCTAATCTCTGAAAATGCTAGTGTCACAGGGAGGTGTGAGGGAGGTGTGT	15.85	.	AC=1;AF=0.500;AN=2;BaseQRankSum=0.000;ClippingRankSum=0.000;DP=15;ExcessHet=3.0103;FS=0.000;MLEAC=1;MLEAF=0.500;MQ=54.48;MQRankSum=-3.151;QD=1.32;ReadPosRankSum=-2.045;SOR=0.307	GT:AD:DP:GQ:PL	0/1:10,2:12:53:53,0,3803
EU153401.1	309543	.	G	T	965.77	.	AC=1;AF=0.500;AN=2;BaseQRankSum=-0.777;ClippingRankSum=0.000;DP=33;ExcessHet=3.0103;FS=8.870;MLEAC=1;MLEAF=0.500;MQ=58.61;MQRankSum=3.740;QD=32.19;ReadPosRankSum=3.343;SOR=0.052	GT:AD:DP:GQ:PL	0/1:4,26:30:88:994,0,88
EU153401.1	309815	.	A	AAAAAAC	492.73	.	AC=2;AF=1.00;AN=2;BaseQRankSum=3.756;ClippingRankSum=0.000;DP=17;ExcessHet=3.0103;FS=3.358;MLEAC=1;MLEAF=0.500;MQ=60.00;MQRankSum=0.000;QD=28.98;ReadPosRankSum=-1.371;SOR=0.636	GT:AD:DP:GQ:PL	1/1:2,15:17:32:511,32,0
EU153401.1	309984	.	G	T	771.77	.	AC=2;AF=1.00;AN=2;DP=21;ExcessHet=3.0103;FS=0.000;MLEAC=2;MLEAF=1.00;MQ=57.78;QD=29.61;SOR=0.914	GT:AD:DP:GQ:PL	1/1:0,18:18:54:800,54,0
EU153401.1	310178	.	A	G	854.77	.	AC=2;AF=1.00;AN=2;DP=22;ExcessHet=3.0103;FS=0.000;MLEAC=2;MLEAF=1.00;MQ=59.24;QD=30.74;SOR=0.990	GT:AD:DP:GQ:PL	1/1:0,21:21:63:883,63,0
EU153401.1	310323	.	C	G	828.77	.	AC=2;AF=1.00;AN=2;DP=21;ExcessHet=3.0103;FS=0.000;MLEAC=2;MLEAF=1.00;MQ=60.00;QD=29.29;SOR=0.990	GT:AD:DP:GQ:PL	1/1:0,21:21:63:857,63,0
EU153401.1	310373	.	T	C	959.77	.	AC=2;AF=1.00;AN=2;DP=20;ExcessHet=3.0103;FS=0.000;MLEAC=2;MLEAF=1.00;MQ=60.00;QD=28.64;SOR=0.693	GT:AD:DP:GQ:PL	1/1:0,20:20:66:988,66,0
EU153401.1	310375	.	C	T	959.77	.	AC=2;AF=1.00;AN=2;DP=22;ExcessHet=3.0103;FS=0.000;MLEAC=2;MLEAF=1.00;MQ=60.00;QD=34.01;SOR=0.693	GT:AD:DP:GQ:PL	1/1:0,22:22:66:988,66,0
EU153401.1	310995	.	ACC	A	436.73	.	AC=2;AF=1.00;AN=2;DP=15;ExcessHet=3.0103;FS=0.000;MLEAC=1;MLEAF=0.500;MQ=58.88;QD=33.59;SOR=1.609	GT:AD:DP:GQ:PL	1/1:0,13:13:39:428,39,0
EU153401.1	311226	.	T	G	13.95	.	AC=1;AF=0.500;AN=2;BaseQRankSum=0.720;ClippingRankSum=0.000;DP=15;ExcessHet=3.0103;FS=2.808;MLEAC=1;MLEAF=0.500;MQ=57.74;MQRankSum=-3.598;QD=0.93;ReadPosRankSum=-0.425;SOR=1.609	GT:AD:DP:GQ:PL	0/1:13,2:15:42:42,0,585
EU153401.1	311231	.	T	C	16.86	.	AC=1;AF=0.500;AN=2;BaseQRankSum=0.720;ClippingRankSum=0.000;DP=15;ExcessHet=3.0103;FS=2.808;MLEAC=1;MLEAF=0.500;MQ=57.74;MQRankSum=-3.598;QD=1.12;ReadPosRankSum=-0.425;SOR=1.609	GT:AD:DP:GQ:PL	0/1:13,2:15:45:45,0,542
EU153401.1	311232	.	C	A	16.86	.	AC=1;AF=0.500;AN=2;BaseQRankSum=0.851;ClippingRankSum=0.000;DP=15;ExcessHet=3.0103;FS=2.808;MLEAC=1;MLEAF=0.500;MQ=57.74;MQRankSum=-3.598;QD=1.12;ReadPosRankSum=-0.426;SOR=1.609	GT:AD:DP:GQ:PL	0/1:13,2:15:45:45,0,542
EU153401.1	311278	.	G	C	13.95	.	AC=1;AF=0.500;AN=2;BaseQRankSum=0.000;ClippingRankSum=0.000;DP=16;ExcessHet=3.0103;FS=3.233;MLEAC=1;MLEAF=0.500;MQ=57.88;MQRankSum=-3.735;QD=0.87;SOR=2.303	GT:AD:DP:GQ:PL	0/1:14,2:16:42:42,0,802
EU153401.1	311282	.	T	C	13.95	.	AC=1;AF=0.500;AN=2;BaseQRankSum=0.720;ClippingRankSum=0.000;DP=15;ExcessHet=3.0103;FS=6.990;MLEAC=1;MLEAF=0.500;MQ=57.74;MQRankSum=-3.598;QD=0.93;SOR=2.245	GT:AD:DP:GQ:PL	0/1:13,2:15:42:42,0,846
EU153401.1	311289	.	C	T	13.95	.	AC=1;AF=0.500;AN=2;BaseQRankSum=0.000;ClippingRankSum=0.000;DP=15;ExcessHet=3.0103;FS=6.990;MLEAC=1;MLEAF=0.500;MQ=57.74;MQRankSum=-3.598;QD=0.93;SOR=2.245	GT:AD:DP:GQ:PL	0/1:13,2:15:42:42,0,889
EU153401.1	311290	.	C	G	13.95	.	AC=1;AF=0.500;AN=2;BaseQRankSum=0.000;ClippingRankSum=0.000;DP=16;ExcessHet=3.0103;FS=7.570;MLEAC=1;MLEAF=0.500;MQ=57.88;MQRankSum=-3.735;QD=0.87;ReadPosRankSum=-2.147;SOR=2.236	GT:AD:DP:GQ:PL	0/1:14,2:16:42:42,0,889
EU153401.1	311855	.	T	C	1274.77	.	AC=2;AF=1.00;AN=2;DP=30;ExcessHet=3.0103;FS=0.000;MLEAC=2;MLEAF=1.00;MQ=60.00;QD=29.73;SOR=1.329	GT:AD:DP:GQ:PL	1/1:0,30:30:90:1303,90,0
EU153401.1	312586	.	A	G	726.77	.	AC=2;AF=1.00;AN=2;DP=17;ExcessHet=3.0103;FS=0.000;MLEAC=2;MLEAF=1.00;MQ=60.00;QD=32.86;SOR=0.804	GT:AD:DP:GQ:PL	1/1:0,17:17:51:755,51,0
EU153401.1	314893	.	G	GC	218.74	.	AC=2;AF=1.00;AN=2;DP=10;ExcessHet=3.0103;FS=0.000;MLEAC=2;MLEAF=1.00;MQ=60.00;QD=24.30;SOR=2.093	GT:AD:DP:GQ:PL	1/1:0,9:9:27:256,27,0
EU153401.1	314978	.	ACCC	A	682.73	.	AC=2;AF=1.00;AN=2;DP=17;ExcessHet=3.0103;FS=0.000;MLEAC=2;MLEAF=1.00;MQ=59.01;QD=29.59;SOR=0.693	GT:AD:DP:GQ:PL	1/1:0,16:16:48:720,48,0
EU153401.1	315370	.	C	T	1138.77	.	AC=2;AF=1.00;AN=2;DP=29;ExcessHet=3.0103;FS=0.000;MLEAC=2;MLEAF=1.00;MQ=60.00;QD=26.31;SOR=1.255	GT:AD:DP:GQ:PL	1/1:0,29:29:87:1167,87,0
EU153401.1	315622	.	T	A	1059.77	.	AC=2;AF=1.00;AN=2;DP=29;ExcessHet=3.0103;FS=0.000;MLEAC=2;MLEAF=1.00;MQ=60.00;QD=29.95;SOR=1.071	GT:AD:DP:GQ:PL	1/1:0,29:29:87:1088,87,0
EU153401.1	315697	.	G	C	843.77	.	AC=2;AF=1.00;AN=2;DP=21;ExcessHet=3.0103;FS=0.000;MLEAC=2;MLEAF=1.00;MQ=59.20;QD=31.06;SOR=1.127	GT:AD:DP:GQ:PL	1/1:0,20:20:60:872,60,0
EU153401.1	316084	.	G	C	916.77	.	AC=2;AF=1.00;AN=2;DP=22;ExcessHet=3.0103;FS=0.000;MLEAC=2;MLEAF=1.00;MQ=60.00;QD=31.28;SOR=1.329	GT:AD:DP:GQ:PL	1/1:0,22:22:66:945,66,0
EU153401.1	316259	.	C	T	692.77	.	AC=2;AF=1.00;AN=2;DP=19;ExcessHet=3.0103;FS=0.000;MLEAC=2;MLEAF=1.00;MQ=58.08;QD=31.99;SOR=0.804	GT:AD:DP:GQ:PL	1/1:0,17:17:51:721,51,0
EU153401.1	316886	.	C	T	679.77	.	AC=2;AF=1.00;AN=2;DP=20;ExcessHet=3.0103;FS=0.000;MLEAC=2;MLEAF=1.00;MQ=59.63;QD=26.96;SOR=1.022	GT:AD:DP:GQ:PL	1/1:0,19:19:57:708,57,0
EU153401.1	317408	.	C	T	909.77	.	AC=2;AF=1.00;AN=2;DP=36;ExcessHet=3.0103;FS=0.000;MLEAC=2;MLEAF=1.00;MQ=54.91;QD=27.92;SOR=1.051	GT:AD:DP:GQ:PL	1/1:0,24:24:72:938,72,0
EU153401.1	317895	.	C	T	838.77	.	AC=2;AF=1.00;AN=2;DP=24;ExcessHet=3.0103;FS=0.000;MLEAC=2;MLEAF=1.00;MQ=60.00;QD=34.95;SOR=0.859	GT:AD:DP:GQ:PL	1/1:0,24:24:72:867,72,0
EU153401.1	318249	.	C	T	681.77	.	AC=2;AF=1.00;AN=2;DP=21;ExcessHet=3.0103;FS=0.000;MLEAC=2;MLEAF=1.00;MQ=58.24;QD=34.52;SOR=1.179	GT:AD:DP:GQ:PL	1/1:0,18:18:54:710,54,0
EU153401.1	318483	.	G	C	712.77	.	AC=2;AF=1.00;AN=2;DP=18;ExcessHet=3.0103;FS=0.000;MLEAC=2;MLEAF=1.00;MQ=59.07;QD=21.82;SOR=0.804	GT:AD:DP:GQ:PL	1/1:0,17:17:51:741,51,0
EU153401.1	319591	.	G	A	612.77	.	AC=2;AF=1.00;AN=2;DP=18;ExcessHet=3.0103;FS=0.000;MLEAC=2;MLEAF=1.00;MQ=60.00;QD=34.04;SOR=1.493	GT:AD:DP:GQ:PL	1/1:0,18:18:54:641,54,0
EU153401.1	319885	.	C	CTG	862.73	.	AC=2;AF=1.00;AN=2;DP=23;ExcessHet=3.0103;FS=0.000;MLEAC=2;MLEAF=1.00;MQ=58.53;QD=34.85;SOR=1.721	GT:AD:DP:GQ:PL	1/1:0,20:20:60:900,60,0
EU153401.1	319956	.	C	T	643.77	.	AC=2;AF=1.00;AN=2;DP=15;ExcessHet=3.0103;FS=0.000;MLEAC=2;MLEAF=1.00;MQ=60.00;QD=30.30;SOR=1.473	GT:AD:DP:GQ:PL	1/1:0,15:15:45:672,45,0
EU153401.1	320501	.	A	G	692.77	.	AC=2;AF=1.00;AN=2;DP=17;ExcessHet=3.0103;FS=0.000;MLEAC=2;MLEAF=1.00;MQ=60.00;QD=31.91;SOR=0.804	GT:AD:DP:GQ:PL	1/1:0,17:17:51:721,51,0
EU153401.1	321547	.	G	A	736.77	.	AC=2;AF=1.00;AN=2;DP=21;ExcessHet=3.0103;FS=0.000;MLEAC=2;MLEAF=1.00;MQ=58.60;QD=35.82;SOR=1.292	GT:AD:DP:GQ:PL	1/1:0,19:19:57:765,57,0
EU153401.1	321861	.	T	TA	228.73	.	AC=1;AF=0.500;AN=2;BaseQRankSum=-0.557;ClippingRankSum=0.000;DP=70;ExcessHet=3.0103;FS=5.516;MLEAC=1;MLEAF=0.500;MQ=40.44;MQRankSum=4.834;QD=5.72;ReadPosRankSum=4.046;SOR=0.169	GT:AD:DP:GQ:PL	0/1:26,14:40:99:266,0,650
EU153401.1	322115	.	C	G	379.77	.	AC=2;AF=1.00;AN=2;DP=11;ExcessHet=3.0103;FS=0.000;MLEAC=2;MLEAF=1.00;MQ=58.47;QD=27.24;SOR=1.609	GT:AD:DP:GQ:PL	1/1:0,10:10:30:408,30,0
EU153401.1	322305	.	T	TGAGAGAGAGAGAG	67.73	.	AC=1;AF=0.500;AN=2;BaseQRankSum=0.573;ClippingRankSum=0.000;DP=37;ExcessHet=3.0103;FS=0.000;MLEAC=1;MLEAF=0.500;MQ=50.15;MQRankSum=-3.148;QD=3.08;ReadPosRankSum=-1.661;SOR=0.368	GT:AD:DP:GQ:PL	0/1:20,2:22:99:105,0,1271
EU153401.1	322307	.	T	G	79.77	.	AC=1;AF=0.500;AN=2;BaseQRankSum=0.728;ClippingRankSum=0.000;DP=39;ExcessHet=3.0103;FS=0.000;MLEAC=1;MLEAF=0.500;MQ=49.92;MQRankSum=-3.005;QD=3.32;ReadPosRankSum=-2.811;SOR=0.804	GT:AD:DP:GQ:PL	0/1:20,4:24:99:108,0,1229
EU153401.1	322308	.	T	TGCACACGCAC	70.73	.	AC=1;AF=0.500;AN=2;BaseQRankSum=0.728;ClippingRankSum=0.000;DP=39;ExcessHet=3.0103;FS=0.000;MLEAC=1;MLEAF=0.500;MQ=49.92;MQRankSum=-3.005;QD=2.95;ReadPosRankSum=-3.097;SOR=0.804	GT:AD:DP:GQ:PL	0/1:20,4:24:99:108,0,1229
EU153401.1	322310	.	ACTT	A	109.73	.	AC=1;AF=0.500;AN=2;BaseQRankSum=-0.607;ClippingRankSum=0.000;DP=45;ExcessHet=3.0103;FS=0.000;MLEAC=1;MLEAF=0.500;MQ=47.66;MQRankSum=-3.005;QD=4.57;ReadPosRankSum=-2.335;SOR=0.804	GT:AD:DP:GQ:PL	0/1:20,4:24:99:147,0,1268
EU153401.1	322315	.	T	TACACAACAGGGGAGGGTCACAGGAGAGGGCAAAAGA	112.73	.	AC=1;AF=0.500;AN=2;BaseQRankSum=0.244;ClippingRankSum=0.000;DP=46;ExcessHet=3.0103;FS=0.000;MLEAC=1;MLEAF=0.500;MQ=47.34;MQRankSum=-3.320;QD=4.51;ReadPosRankSum=-1.982;SOR=1.022	GT:AD:DP:GQ:PL	0/1:20,5:25:99:150,0,1226
EU153401.1	322318	.	T	C	85.77	.	AC=1;AF=0.500;AN=2;BaseQRankSum=1.082;ClippingRankSum=0.000;DP=43;ExcessHet=3.0103;FS=0.000;MLEAC=1;MLEAF=0.500;MQ=48.32;MQRankSum=-3.779;QD=3.90;ReadPosRankSum=-2.592;SOR=0.941	GT:AD:DP:GQ:PL	0/1:18,4:22:99:114,0,1145
EU153401.1	322322	.	G	A	85.77	.	AC=1;AF=0.500;AN=2;BaseQRankSum=1.082;ClippingRankSum=0.000;DP=44;ExcessHet=3.0103;FS=0.000;MLEAC=1;MLEAF=0.500;MQ=48.51;MQRankSum=-3.779;QD=3.90;ReadPosRankSum=-2.419;SOR=0.941	GT:AD:DP:GQ:PL	0/1:18,4:22:99:114,0,1145
EU153401.1	322325	.	C	A	112.77	.	AC=1;AF=0.500;AN=2;BaseQRankSum=0.792;ClippingRankSum=0.000;DP=45;ExcessHet=3.0103;FS=0.000;MLEAC=1;MLEAF=0.500;MQ=47.72;MQRankSum=-3.677;QD=5.37;ReadPosRankSum=-2.670;SOR=1.022	GT:AD:DP:GQ:PL	0/1:17,4:21:99:141,0,1146
EU153401.1	322326	.	T	G	34.77	.	AC=1;AF=0.500;AN=2;BaseQRankSum=0.826;ClippingRankSum=0.000;DP=48;ExcessHet=3.0103;FS=0.000;MLEAC=1;MLEAF=0.500;MQ=50.71;MQRankSum=-3.451;QD=1.66;ReadPosRankSum=-2.967;SOR=0.693	GT:AD:DP:GQ:PL	0/1:18,3:21:63:63,0,871
EU153401.1	322376	.	T	C	111.77	.	AC=1;AF=0.500;AN=2;BaseQRankSum=1.046;ClippingRankSum=0.000;DP=82;ExcessHet=3.0103;FS=1.476;MLEAC=1;MLEAF=0.500;MQ=50.26;MQRankSum=-2.675;QD=1.93;ReadPosRankSum=-0.455;SOR=1.075	GT:AD:DP:GQ:PL	0/1:50,8:58:99:140,0,2137
EU153401.1	322377	.	A	G	129.77	.	AC=1;AF=0.500;AN=2;BaseQRankSum=1.079;ClippingRankSum=0.000;DP=88;ExcessHet=3.0103;FS=12.234;MLEAC=1;MLEAF=0.500;MQ=49.61;MQRankSum=-4.812;QD=2.06;ReadPosRankSum=1.954;SOR=2.829	GT:AD:DP:GQ:PL	0/1:55,8:63:99:158,0,2686
EU153401.1	322386	.	C	T	147.77	.	AC=1;AF=0.500;AN=2;BaseQRankSum=1.368;ClippingRankSum=0.000;DP=113;ExcessHet=3.0103;FS=7.176;MLEAC=1;MLEAF=0.500;MQ=46.00;MQRankSum=-3.273;QD=1.62;ReadPosRankSum=0.223;SOR=1.837	GT:AD:DP:GQ:PL	0/1:81,10:91:99:176,0,2871
EU153401.1	322412	.	T	A	394.77	.	AC=1;AF=0.500;AN=2;BaseQRankSum=0.773;ClippingRankSum=0.000;DP=59;ExcessHet=3.0103;FS=4.667;MLEAC=1;MLEAF=0.500;MQ=46.66;MQRankSum=-5.407;QD=8.77;ReadPosRankSum=-1.668;SOR=1.501	GT:AD:DP:GQ:PL	0/1:30,15:45:99:423,0,1151
EU153401.1	322418	.	A	G	205.77	.	AC=1;AF=0.500;AN=2;BaseQRankSum=1.383;ClippingRankSum=0.000;DP=47;ExcessHet=3.0103;FS=1.631;MLEAC=1;MLEAF=0.500;MQ=49.34;MQRankSum=-4.794;QD=5.41;ReadPosRankSum=-0.724;SOR=0.307	GT:AD:DP:GQ:PL	0/1:30,8:38:99:234,0,1387
EU153401.1	322420	.	T	C	259.77	.	AC=1;AF=0.500;AN=2;BaseQRankSum=1.068;ClippingRankSum=0.000;DP=45;ExcessHet=3.0103;FS=0.000;MLEAC=1;MLEAF=0.500;MQ=50.82;MQRankSum=-5.093;QD=7.22;ReadPosRankSum=-1.287;SOR=0.668	GT:AD:DP:GQ:PL	0/1:27,9:36:99:288,0,1216
EU153401.1	322421	.	G	C	208.73	.	AC=1;AF=0.500;AN=2;BaseQRankSum=1.012;ClippingRankSum=0.000;DP=45;ExcessHet=3.0103;FS=0.000;MLEAC=1;MLEAF=0.500;MQ=50.82;MQRankSum=-5.031;QD=5.96;ReadPosRankSum=-1.093;SOR=0.507	GT:AD:DP:GQ:PL	0/1:27,8:35:99:246,0,1219
EU153401.1	322430	.	C	T	849.77	.	AC=1;AF=0.500;AN=2;BaseQRankSum=-0.132;ClippingRankSum=0.000;DP=40;ExcessHet=3.0103;FS=0.000;MLEAC=1;MLEAF=0.500;MQ=51.39;MQRankSum=5.546;QD=22.97;ReadPosRankSum=3.686;SOR=0.683	GT:AD:DP:GQ:PL	0/1:14,23:37:99:878,0,499
EU153401.1	323152	.	C	T	529.77	.	AC=1;AF=0.500;AN=2;BaseQRankSum=1.336;ClippingRankSum=0.000;DP=28;ExcessHet=3.0103;FS=15.405;MLEAC=1;MLEAF=0.500;MQ=49.41;MQRankSum=4.546;QD=23.03;ReadPosRankSum=3.510;SOR=1.039	GT:AD:DP:GQ:PL	0/1:9,14:23:99:558,0,237
EU153401.1	323216	.	T	C	510.77	.	AC=1;AF=0.500;AN=2;BaseQRankSum=1.035;ClippingRankSum=0.000;DP=29;ExcessHet=3.0103;FS=3.471;MLEAC=1;MLEAF=0.500;MQ=54.73;MQRankSum=2.882;QD=17.61;ReadPosRankSum=4.741;SOR=0.252	GT:AD:DP:GQ:PL	0/1:15,14:29:99:539,0,453
EU153401.1	323268	.	G	T	362.77	.	AC=1;AF=0.500;AN=2;BaseQRankSum=0.000;ClippingRankSum=0.000;DP=32;ExcessHet=3.0103;FS=0.000;MLEAC=1;MLEAF=0.500;MQ=43.06;MQRankSum=3.050;QD=25.91;ReadPosRankSum=2.194;SOR=0.399	GT:AD:DP:GQ:PL	0/1:4,10:14:99:391,0,224
EU153401.1	323283	.	C	T	226.77	.	AC=1;AF=0.500;AN=2;BaseQRankSum=0.654;ClippingRankSum=0.000;DP=57;ExcessHet=3.0103;FS=18.205;MLEAC=1;MLEAF=0.500;MQ=39.05;MQRankSum=4.326;QD=6.48;ReadPosRankSum=4.236;SOR=0.384	GT:AD:DP:GQ:PL	0/1:26,9:35:99:255,0,1607
EU153401.1	323286	.	G	GCTCTCT	184.73	.	AC=1;AF=0.500;AN=2;BaseQRankSum=0.000;ClippingRankSum=0.000;DP=70;ExcessHet=3.0103;FS=16.228;MLEAC=1;MLEAF=0.500;MQ=36.99;MQRankSum=3.942;QD=3.85;ReadPosRankSum=3.785;SOR=0.012	GT:AD:DP:GQ:PL	0/1:39,9:48:99:222,0,1522
EU153401.1	323302	.	A	AAAACAAAC	151.73	.	AC=1;AF=0.500;AN=2;BaseQRankSum=0.000;ClippingRankSum=0.000;DP=74;ExcessHet=3.0103;FS=8.751;MLEAC=1;MLEAF=0.500;MQ=36.81;MQRankSum=2.823;QD=15.17;ReadPosRankSum=0.072;SOR=0.020	GT:AD:DP:GQ:PL	0/1:6,4:10:99:189,0,203
EU153401.1	323385	.	G	A	767.77	.	AC=1;AF=0.500;AN=2;BaseQRankSum=-0.515;ClippingRankSum=0.000;DP=97;ExcessHet=3.0103;FS=0.000;MLEAC=1;MLEAF=0.500;MQ=41.50;MQRankSum=0.496;QD=27.42;ReadPosRankSum=3.066;SOR=0.495	GT:AD:DP:GQ:PL	0/1:4,24:28:62:796,0,62
EU153401.1	323468	.	C	T	538.77	.	AC=2;AF=1.00;AN=2;DP=14;ExcessHet=3.0103;FS=0.000;MLEAC=2;MLEAF=1.00;MQ=60.00;QD=28.30;SOR=1.329	GT:AD:DP:GQ:PL	1/1:0,14:14:42:567,42,0
EU153401.1	324190	.	G	A	231.77	.	AC=1;AF=0.500;AN=2;BaseQRankSum=-2.259;ClippingRankSum=0.000;DP=78;ExcessHet=3.0103;FS=5.534;MLEAC=1;MLEAF=0.500;MQ=44.97;MQRankSum=-0.836;QD=3.68;ReadPosRankSum=1.332;SOR=0.182	GT:AD:DP:GQ:PL	0/1:53,10:63:99:260,0,2712
EU153401.1	324194	.	CA	C	237.73	.	AC=1;AF=0.500;AN=2;BaseQRankSum=0.502;ClippingRankSum=0.000;DP=70;ExcessHet=3.0103;FS=3.270;MLEAC=1;MLEAF=0.500;MQ=45.87;MQRankSum=-1.328;QD=4.10;ReadPosRankSum=-0.514;SOR=0.235	GT:AD:DP:GQ:PL	0/1:48,10:58:99:275,0,2573
EU153401.1	325205	.	T	C	691.77	.	AC=2;AF=1.00;AN=2;DP=17;ExcessHet=3.0103;FS=0.000;MLEAC=2;MLEAF=1.00;MQ=60.00;QD=25.75;SOR=0.804	GT:AD:DP:GQ:PL	1/1:0,17:17:51:720,51,0
EU153401.1	326215	.	A	G	731.73	.	AC=2;AF=1.00;AN=2;DP=19;ExcessHet=3.0103;FS=0.000;MLEAC=2;MLEAF=1.00;MQ=60.00;QD=22.82;SOR=1.022	GT:AD:DP:GQ:PL	1/1:0,19:19:57:769,57,0
EU153401.1	326428	.	G	C	777.77	.	AC=2;AF=1.00;AN=2;DP=23;ExcessHet=3.0103;FS=0.000;MLEAC=2;MLEAF=1.00;MQ=56.46;QD=32.13;SOR=0.693	GT:AD:DP:GQ:PL	1/1:0,18:18:54:806,54,0
EU153401.1	326853	.	C	T	66.77	.	AC=1;AF=0.500;AN=2;BaseQRankSum=0.822;ClippingRankSum=0.000;DP=67;ExcessHet=3.0103;FS=7.849;MLEAC=1;MLEAF=0.500;MQ=33.24;MQRankSum=3.592;QD=1.17;ReadPosRankSum=3.115;SOR=2.944	GT:AD:DP:GQ:PL	0/1:51,6:57:95:95,0,2163
EU153401.1	326854	.	T	C	185.77	.	AC=1;AF=0.500;AN=2;BaseQRankSum=-0.519;ClippingRankSum=0.000;DP=66;ExcessHet=3.0103;FS=0.000;MLEAC=1;MLEAF=0.500;MQ=33.09;MQRankSum=1.623;QD=3.26;ReadPosRankSum=-4.430;SOR=0.595	GT:AD:DP:GQ:PL	0/1:48,9:57:99:214,0,1954
EU153401.1	326862	.	CT	C	168.73	.	AC=1;AF=0.500;AN=2;BaseQRankSum=0.953;ClippingRankSum=0.000;DP=55;ExcessHet=3.0103;FS=10.577;MLEAC=1;MLEAF=0.500;MQ=33.14;MQRankSum=4.189;QD=3.52;ReadPosRankSum=2.576;SOR=3.056	GT:AD:DP:GQ:PL	0/1:40,8:48:99:206,0,1103
EU153401.1	326869	.	G	A	157.77	.	AC=1;AF=0.500;AN=2;BaseQRankSum=0.549;ClippingRankSum=0.000;DP=17;ExcessHet=3.0103;FS=0.000;MLEAC=1;MLEAF=0.500;MQ=44.90;MQRankSum=1.094;QD=13.15;ReadPosRankSum=0.871;SOR=0.446	GT:AD:DP:GQ:PL	0/1:7,5:12:99:186,0,321
EU153401.1	326870	.	CTG	C	61.73	.	AC=1;AF=0.500;AN=2;BaseQRankSum=-1.150;ClippingRankSum=0.000;DP=17;ExcessHet=3.0103;FS=0.000;MLEAC=1;MLEAF=0.500;MQ=44.90;MQRankSum=-2.044;QD=5.14;ReadPosRankSum=0.349;SOR=0.148	GT:AD:DP:GQ:PL	0/1:9,3:12:99:99,0,369
EU153401.1	326871	.	T	TCA	151.73	.	AC=1;AF=0.500;AN=2;BaseQRankSum=0.549;ClippingRankSum=0.000;DP=17;ExcessHet=3.0103;FS=0.000;MLEAC=1;MLEAF=0.500;MQ=44.90;MQRankSum=1.094;QD=12.64;ReadPosRankSum=0.880;SOR=0.446	GT:AD:DP:GQ:PL	0/1:7,5:12:99:189,0,279
EU153401.1	326872	.	GT	G	151.73	.	AC=1;AF=0.500;AN=2;BaseQRankSum=0.549;ClippingRankSum=0.000;DP=17;ExcessHet=3.0103;FS=0.000;MLEAC=1;MLEAF=0.500;MQ=44.90;MQRankSum=1.094;QD=12.64;ReadPosRankSum=0.628;SOR=0.446	GT:AD:DP:GQ:PL	0/1:7,5:12:99:189,0,279
EU153401.1	326875	.	ACT	A	61.73	.	AC=1;AF=0.500;AN=2;BaseQRankSum=-1.150;ClippingRankSum=0.000;DP=17;ExcessHet=3.0103;FS=0.000;MLEAC=1;MLEAF=0.500;MQ=44.90;MQRankSum=-2.044;QD=5.14;ReadPosRankSum=0.265;SOR=0.148	GT:AD:DP:GQ:PL	0/1:9,3:12:99:99,0,369
EU153401.1	326876	.	CTGTGG	C	196.73	.	AC=1;AF=0.500;AN=2;BaseQRankSum=0.967;ClippingRankSum=0.000;DP=14;ExcessHet=3.0103;FS=0.000;MLEAC=1;MLEAF=0.500;MQ=45.69;MQRankSum=2.515;QD=21.86;ReadPosRankSum=1.150;SOR=1.402	GT:AD:DP:GQ:PL	0/1:3,6:9:99:234,0,234
EU153401.1	326880	.	G	GCA	70.73	.	AC=1;AF=0.500;AN=2;BaseQRankSum=-0.431;ClippingRankSum=0.000;DP=14;ExcessHet=3.0103;FS=0.000;MLEAC=1;MLEAF=0.500;MQ=45.69;MQRankSum=-2.515;QD=7.86;ReadPosRankSum=0.000;SOR=0.283	GT:AD:DP:GQ:PL	0/1:6,3:9:99:108,0,243
EU153401.1	326883	.	GCTGTC	G	160.73	.	AC=1;AF=0.500;AN=2;BaseQRankSum=0.000;ClippingRankSum=0.000;DP=14;ExcessHet=3.0103;FS=0.000;MLEAC=1;MLEAF=0.500;MQ=45.69;MQRankSum=2.369;QD=20.09;ReadPosRankSum=-0.414;SOR=1.179	GT:AD:DP:GQ:PL	0/1:3,5:8:99:198,0,153
EU153401.1	326884	.	C	CCCAA	73.73	.	AC=1;AF=0.500;AN=2;BaseQRankSum=-0.887;ClippingRankSum=0.000;DP=14;ExcessHet=3.0103;FS=0.000;MLEAC=1;MLEAF=0.500;MQ=45.69;MQRankSum=-2.369;QD=9.22;ReadPosRankSum=0.703;SOR=0.368	GT:AD:DP:GQ:PL	0/1:5,3:8:99:111,0,201
EU153401.1	326886	.	GT	G	73.73	.	AC=1;AF=0.500;AN=2;BaseQRankSum=0.000;ClippingRankSum=0.000;DP=13;ExcessHet=3.0103;FS=0.000;MLEAC=1;MLEAF=0.500;MQ=46.10;MQRankSum=-1.981;QD=10.53;ReadPosRankSum=1.465;SOR=0.223	GT:AD:DP:GQ:PL	0/1:5,2:7:99:111,0,201
EU153401.1	326889	.	A	AC	227.73	.	AC=1;AF=0.500;AN=2;DP=13;ExcessHet=3.0103;FS=0.000;MLEAC=1;MLEAF=0.500;MQ=46.10;QD=29.94;SOR=3.611	GT:AD:DP:GQ:PL	0/1:0,5:5:27:207,0,27
EU153401.1	326894	.	ATCC	A	115.73	.	AC=1;AF=0.500;AN=2;BaseQRankSum=0.589;ClippingRankSum=0.000;DP=14;ExcessHet=3.0103;FS=0.000;MLEAC=1;MLEAF=0.500;MQ=43.30;MQRankSum=1.465;QD=12.86;ReadPosRankSum=-2.260;SOR=1.609	GT:AD:DP:GQ:PL	0/1:5,4:9:99:153,0,198
EU153401.1	326897	.	C	T	34.77	.	AC=1;AF=0.500;AN=2;BaseQRankSum=-1.221;ClippingRankSum=0.000;DP=14;ExcessHet=3.0103;FS=0.000;MLEAC=1;MLEAF=0.500;MQ=43.30;MQRankSum=-0.862;QD=3.86;ReadPosRankSum=0.000;SOR=0.551	GT:AD:DP:GQ:PL	0/1:7,2:9:63:63,0,288
EU153401.1	326898	.	C	CAGG	25.74	.	AC=1;AF=0.500;AN=2;BaseQRankSum=0.000;ClippingRankSum=0.000;DP=14;ExcessHet=3.0103;FS=0.000;MLEAC=1;MLEAF=0.500;MQ=43.30;MQRankSum=-0.862;QD=2.86;ReadPosRankSum=0.000;SOR=0.551	GT:AD:DP:GQ:PL	0/1:7,2:9:63:63,0,288
EU153401.1	326900	.	C	T	266.73	.	AC=1;AF=0.500;AN=2;BaseQRankSum=0.000;ClippingRankSum=0.000;DP=16;ExcessHet=3.0103;FS=0.000;MLEAC=1;MLEAF=0.500;MQ=45.46;MQRankSum=1.465;QD=26.69;ReadPosRankSum=-0.431;SOR=0.180	GT:AD:DP:GQ:PL	0/1:2,5:7:50:204,0,50
EU153401.1	326902	.	A	ATCTCGGG	64.73	.	AC=1;AF=0.500;AN=2;BaseQRankSum=0.366;ClippingRankSum=0.000;DP=12;ExcessHet=3.0103;FS=0.000;MLEAC=1;MLEAF=0.500;MQ=42.92;MQRankSum=1.068;QD=9.25;ReadPosRankSum=-1.465;SOR=1.802	GT:AD:DP:GQ:PL	0/1:5,2:7:99:102,0,327
EU153401.1	326913	.	A	C	166.74	.	AC=1;AF=0.500;AN=2;BaseQRankSum=0.000;ClippingRankSum=0.000;DP=11;ExcessHet=3.0103;FS=0.000;MLEAC=1;MLEAF=0.500;MQ=44.93;MQRankSum=0.524;QD=33.35;ReadPosRankSum=-0.524;SOR=0.693	GT:AD:DP:GQ:PL	0/1:1,4:5:50:204,0,50
EU153401.1	326929	.	G	A	13.95	.	AC=1;AF=0.500;AN=2;BaseQRankSum=0.000;ClippingRankSum=0.000;DP=16;ExcessHet=3.0103;FS=12.632;MLEAC=1;MLEAF=0.500;MQ=40.72;MQRankSum=-1.922;QD=1.27;ReadPosRankSum=0.349;SOR=2.203	GT:AD:DP:GQ:PL	0/1:9,2:11:42:42,0,381
EU153401.1	326937	.	T	C	64.77	.	AC=1;AF=0.500;AN=2;BaseQRankSum=0.000;ClippingRankSum=0.000;DP=16;ExcessHet=3.0103;FS=2.932;MLEAC=1;MLEAF=0.500;MQ=40.40;MQRankSum=2.838;QD=5.40;ReadPosRankSum=1.282;SOR=1.828	GT:AD:DP:GQ:PL	0/1:9,3:12:93:93,0,419
EU153401.1	326939	.	A	G	109.77	.	AC=1;AF=0.500;AN=2;BaseQRankSum=0.000;ClippingRankSum=0.000;DP=18;ExcessHet=3.0103;FS=0.000;MLEAC=1;MLEAF=0.500;MQ=38.86;MQRankSum=1.645;QD=7.84;ReadPosRankSum=0.360;SOR=0.368	GT:AD:DP:GQ:PL	0/1:10,4:14:99:138,0,374
EU153401.1	327888	.	G	A	691.77	.	AC=2;AF=1.00;AN=2;DP=17;ExcessHet=3.0103;FS=0.000;MLEAC=2;MLEAF=1.00;MQ=60.00;QD=31.60;SOR=1.061	GT:AD:DP:GQ:PL	1/1:0,17:17:51:720,51,0
EU153401.1	327936	.	G	T	568.73	.	AC=1;AF=0.500;AN=2;BaseQRankSum=-0.877;ClippingRankSum=0.000;DP=35;ExcessHet=3.0103;FS=14.835;MLEAC=1;MLEAF=0.500;MQ=49.59;MQRankSum=4.640;QD=21.06;ReadPosRankSum=3.443;SOR=0.994	GT:AD:DP:GQ:PL	0/1:8,19:27:99:606,0,179
EU153401.1	328629	.	C	T	1147.77	.	AC=2;AF=1.00;AN=2;DP=27;ExcessHet=3.0103;FS=0.000;MLEAC=2;MLEAF=1.00;MQ=60.00;QD=26.80;SOR=0.922	GT:AD:DP:GQ:PL	1/1:0,27:27:81:1176,81,0
EU153401.1	329206	.	A	AGT	106.73	.	AC=1;AF=0.500;AN=2;BaseQRankSum=-0.751;ClippingRankSum=0.000;DP=15;ExcessHet=3.0103;FS=6.455;MLEAC=1;MLEAF=0.500;MQ=54.74;MQRankSum=0.000;QD=11.86;ReadPosRankSum=-1.242;SOR=2.245	GT:AD:DP:GQ:PL	0/1:3,6:9:62:144,0,62
EU153401.1	329450	.	C	T	1255.77	.	AC=2;AF=1.00;AN=2;DP=26;ExcessHet=3.0103;FS=0.000;MLEAC=2;MLEAF=1.00;MQ=60.00;QD=29.94;SOR=0.693	GT:AD:DP:GQ:PL	1/1:0,26:26:87:1284,87,0
EU153401.1	329471	.	A	G	1210.77	.	AC=2;AF=1.00;AN=2;DP=28;ExcessHet=3.0103;FS=0.000;MLEAC=2;MLEAF=1.00;MQ=60.00;QD=21.85;SOR=0.836	GT:AD:DP:GQ:PL	1/1:0,28:28:84:1239,84,0
EU153401.1	329834	.	C	T	29.77	.	AC=1;AF=0.500;AN=2;BaseQRankSum=-1.583;ClippingRankSum=0.000;DP=221;ExcessHet=3.0103;FS=6.789;MLEAC=1;MLEAF=0.500;MQ=36.75;MQRankSum=-1.065;QD=0.16;ReadPosRankSum=0.015;SOR=1.559	GT:AD:DP:GQ:PL	0/1:173,19:192:58:58,0,6379
EU153401.1	329855	.	A	G	135.77	.	AC=1;AF=0.500;AN=2;BaseQRankSum=1.516;ClippingRankSum=0.000;DP=214;ExcessHet=3.0103;FS=4.458;MLEAC=1;MLEAF=0.500;MQ=36.19;MQRankSum=-2.077;QD=0.69;ReadPosRankSum=1.394;SOR=1.287	GT:AD:DP:GQ:PL	0/1:174,23:197:99:164,0,6244
EU153401.1	329860	.	A	G	197.77	.	AC=1;AF=0.500;AN=2;BaseQRankSum=-0.755;ClippingRankSum=0.000;DP=184;ExcessHet=3.0103;FS=4.958;MLEAC=1;MLEAF=0.500;MQ=35.90;MQRankSum=-2.152;QD=1.22;ReadPosRankSum=-0.461;SOR=0.474	GT:AD:DP:GQ:PL	0/1:143,19:162:99:226,0,5053
EU153401.1	329884	.	G	T	64.77	.	AC=1;AF=0.500;AN=2;BaseQRankSum=-0.393;ClippingRankSum=0.000;DP=45;ExcessHet=3.0103;FS=0.000;MLEAC=1;MLEAF=0.500;MQ=48.40;MQRankSum=-2.803;QD=1.58;ReadPosRankSum=0.154;SOR=0.941	GT:AD:DP:GQ:PL	0/1:37,4:41:93:93,0,1889
EU153401.1	329888	.	A	T	31.77	.	AC=1;AF=0.500;AN=2;BaseQRankSum=0.908;ClippingRankSum=0.000;DP=42;ExcessHet=3.0103;FS=0.000;MLEAC=1;MLEAF=0.500;MQ=48.93;MQRankSum=-2.758;QD=0.79;ReadPosRankSum=0.249;SOR=0.616	GT:AD:DP:GQ:PL	0/1:36,4:40:60:60,0,1499
EU153401.1	329889	.	G	T	94.77	.	AC=1;AF=0.500;AN=2;BaseQRankSum=1.028;ClippingRankSum=0.000;DP=36;ExcessHet=3.0103;FS=0.000;MLEAC=1;MLEAF=0.500;MQ=52.65;MQRankSum=-2.870;QD=2.79;ReadPosRankSum=-1.119;SOR=0.430	GT:AD:DP:GQ:PL	0/1:29,5:34:99:123,0,1127
EU153401.1	329963	.	A	C	834.77	.	AC=2;AF=1.00;AN=2;DP=22;ExcessHet=3.0103;FS=0.000;MLEAC=2;MLEAF=1.00;MQ=60.00;QD=33.64;SOR=1.085	GT:AD:DP:GQ:PL	1/1:0,22:22:66:863,66,0
EU153401.1	330137	.	T	A	894.77	.	AC=2;AF=1.00;AN=2;DP=24;ExcessHet=3.0103;FS=0.000;MLEAC=2;MLEAF=1.00;MQ=58.96;QD=32.87;SOR=1.329	GT:AD:DP:GQ:PL	1/1:0,22:22:66:923,66,0
EU153401.1	331844	.	T	TAC	60.73	.	AC=1;AF=0.500;AN=2;BaseQRankSum=0.175;ClippingRankSum=0.000;DP=34;ExcessHet=3.0103;FS=13.222;MLEAC=1;MLEAF=0.500;MQ=47.00;MQRankSum=1.732;QD=6.07;ReadPosRankSum=2.057;SOR=3.588	GT:AD:DP:GQ:PL	0/1:5,5:10:90:98,0,90
EU153401.1	331953	.	GC	G	851.73	.	AC=2;AF=1.00;AN=2;DP=22;ExcessHet=3.0103;FS=0.000;MLEAC=2;MLEAF=1.00;MQ=60.00;QD=28.60;SOR=1.329	GT:AD:DP:GQ:PL	1/1:0,22:22:66:889,66,0
EU153401.1	332292	.	C	T	1104.77	.	AC=2;AF=1.00;AN=2;DP=28;ExcessHet=3.0103;FS=0.000;MLEAC=2;MLEAF=1.00;MQ=60.00;QD=29.15;SOR=1.179	GT:AD:DP:GQ:PL	1/1:0,28:28:84:1133,84,0
EU153401.1	332592	.	A	G	1063.77	.	AC=2;AF=1.00;AN=2;DP=26;ExcessHet=3.0103;FS=0.000;MLEAC=2;MLEAF=1.00;MQ=60.00;QD=28.64;SOR=0.693	GT:AD:DP:GQ:PL	1/1:0,26:26:78:1092,78,0
EU153401.1	332942	.	A	G	787.77	.	AC=2;AF=1.00;AN=2;DP=20;ExcessHet=3.0103;FS=0.000;MLEAC=2;MLEAF=1.00;MQ=60.00;QD=33.95;SOR=1.402	GT:AD:DP:GQ:PL	1/1:0,20:20:60:816,60,0
EU153401.1	333237	.	T	C	182.77	.	AC=1;AF=0.500;AN=2;BaseQRankSum=-0.693;ClippingRankSum=0.000;DP=51;ExcessHet=3.0103;FS=6.071;MLEAC=1;MLEAF=0.500;MQ=37.89;MQRankSum=-0.266;QD=3.81;ReadPosRankSum=2.227;SOR=0.504	GT:AD:DP:GQ:PL	0/1:39,9:48:99:211,0,1466
EU153401.1	333249	.	A	T	179.77	.	AC=1;AF=0.500;AN=2;BaseQRankSum=-2.003;ClippingRankSum=0.000;DP=28;ExcessHet=3.0103;FS=0.000;MLEAC=1;MLEAF=0.500;MQ=45.19;MQRankSum=-1.186;QD=8.17;ReadPosRankSum=0.601;SOR=0.368	GT:AD:DP:GQ:PL	0/1:18,4:22:99:208,0,1067
EU153401.1	333256	.	T	G	11.12	.	AC=1;AF=0.500;AN=2;BaseQRankSum=-1.464;ClippingRankSum=0.000;DP=22;ExcessHet=3.0103;FS=0.000;MLEAC=1;MLEAF=0.500;MQ=44.43;MQRankSum=-2.026;QD=0.65;ReadPosRankSum=1.048;SOR=0.399	GT:AD:DP:GQ:PL	0/1:15,2:17:39:39,0,624
EU153401.1	333261	.	G	A	45.77	.	AC=1;AF=0.500;AN=2;BaseQRankSum=0.000;ClippingRankSum=0.000;DP=16;ExcessHet=3.0103;FS=0.000;MLEAC=1;MLEAF=0.500;MQ=44.83;MQRankSum=-0.842;QD=4.58;ReadPosRankSum=1.036;SOR=0.836	GT:AD:DP:GQ:PL	0/1:9,1:10:74:74,0,367
EU153401.1	333267	.	CTTGA	C	16.82	.	AC=1;AF=0.500;AN=2;BaseQRankSum=0.000;ClippingRankSum=0.000;DP=21;ExcessHet=3.0103;FS=0.000;MLEAC=1;MLEAF=0.500;MQ=43.77;MQRankSum=-2.306;QD=1.40;ReadPosRankSum=0.323;SOR=0.223	GT:AD:DP:GQ:PL	0/1:10,2:12:54:54,0,414
EU153401.1	333268	.	T	C	25.78	.	AC=1;AF=0.500;AN=2;BaseQRankSum=0.000;ClippingRankSum=0.000;DP=20;ExcessHet=3.0103;FS=2.881;MLEAC=1;MLEAF=0.500;MQ=44.32;MQRankSum=-1.538;QD=2.15;ReadPosRankSum=0.324;SOR=1.721	GT:AD:DP:GQ:PL	0/1:10,2:12:54:54,0,414
EU153401.1	333271	.	A	G	251.77	.	AC=1;AF=0.500;AN=2;BaseQRankSum=0.000;ClippingRankSum=0.000;DP=20;ExcessHet=3.0103;FS=0.000;MLEAC=1;MLEAF=0.500;MQ=42.80;MQRankSum=2.965;QD=22.89;ReadPosRankSum=-0.091;SOR=0.330	GT:AD:DP:GQ:PL	0/1:4,7:11:99:280,0,147
EU153401.1	333272	.	C	CG	19.78	.	AC=1;AF=0.500;AN=2;BaseQRankSum=0.000;ClippingRankSum=0.000;DP=21;ExcessHet=3.0103;FS=0.000;MLEAC=1;MLEAF=0.500;MQ=43.01;MQRankSum=-2.093;QD=1.80;ReadPosRankSum=0.000;SOR=0.283	GT:AD:DP:GQ:PL	0/1:9,2:11:57:57,0,372
EU153401.1	333273	.	A	G	28.77	.	AC=1;AF=0.500;AN=2;BaseQRankSum=0.000;ClippingRankSum=0.000;DP=22;ExcessHet=3.0103;FS=3.090;MLEAC=1;MLEAF=0.500;MQ=42.88;MQRankSum=-1.335;QD=2.62;ReadPosRankSum=0.319;SOR=1.981	GT:AD:DP:GQ:PL	0/1:9,2:11:57:57,0,372
EU153401.1	333274	.	A	ACTC	11.08	.	AC=1;AF=0.500;AN=2;BaseQRankSum=0.000;ClippingRankSum=0.000;DP=23;ExcessHet=3.0103;FS=0.000;MLEAC=1;MLEAF=0.500;MQ=42.37;MQRankSum=-2.093;QD=1.01;SOR=0.283	GT:AD:DP:GQ:PL	0/1:9,2:11:48:48,0,498
EU153401.1	333284	.	A	T	154.77	.	AC=1;AF=0.500;AN=2;BaseQRankSum=0.638;ClippingRankSum=0.000;DP=39;ExcessHet=3.0103;FS=0.000;MLEAC=1;MLEAF=0.500;MQ=39.97;MQRankSum=-0.402;QD=6.45;ReadPosRankSum=0.657;SOR=1.096	GT:AD:DP:GQ:PL	0/1:21,3:24:99:183,0,951
EU153401.1	333285	.	A	C	306.73	.	AC=1;AF=0.500;AN=2;BaseQRankSum=1.071;ClippingRankSum=0.000;DP=40;ExcessHet=3.0103;FS=0.000;MLEAC=1;MLEAF=0.500;MQ=39.79;MQRankSum=-2.467;QD=12.27;ReadPosRankSum=-0.397;SOR=0.784	GT:AD:DP:GQ:PL	0/1:19,6:25:99:344,0,955
EU153401.1	333295	.	G	A	496.77	.	AC=1;AF=0.500;AN=2;BaseQRankSum=1.774;ClippingRankSum=0.000;DP=89;ExcessHet=3.0103;FS=0.000;MLEAC=1;MLEAF=0.500;MQ=40.35;MQRankSum=-2.978;QD=7.53;ReadPosRankSum=-0.592;SOR=0.546	GT:AD:DP:GQ:PL	0/1:45,21:66:99:525,0,1660
EU153401.1	333412	.	T	TAA	164.73	.	AC=1;AF=0.500;AN=2;BaseQRankSum=-0.220;ClippingRankSum=0.000;DP=68;ExcessHet=3.0103;FS=1.825;MLEAC=1;MLEAF=0.500;MQ=41.60;MQRankSum=3.975;QD=3.92;ReadPosRankSum=2.814;SOR=1.410	GT:AD:DP:GQ:PL	0/1:34,8:42:99:202,0,1287
EU153401.1	333438	.	A	AGAGAGAGAGAGC	238.73	.	AC=1;AF=0.500;AN=2;BaseQRankSum=-1.229;ClippingRankSum=0.000;DP=39;ExcessHet=3.0103;FS=0.000;MLEAC=1;MLEAF=0.500;MQ=39.24;MQRankSum=2.883;QD=9.95;ReadPosRankSum=1.257;SOR=0.784	GT:AD:DP:GQ:PL	0/1:16,8:24:99:276,0,607
EU153401.1	333450	.	A	G	78.77	.	AC=1;AF=0.500;AN=2;BaseQRankSum=0.928;ClippingRankSum=0.000;DP=34;ExcessHet=3.0103;FS=2.671;MLEAC=1;MLEAF=0.500;MQ=40.81;MQRankSum=-2.580;QD=3.58;ReadPosRankSum=0.385;SOR=2.110	GT:AD:DP:GQ:PL	0/1:18,4:22:99:107,0,751
EU153401.1	333453	.	CAG	C	406.73	.	AC=1;AF=0.500;AN=2;BaseQRankSum=0.357;ClippingRankSum=0.000;DP=33;ExcessHet=3.0103;FS=0.000;MLEAC=1;MLEAF=0.500;MQ=40.69;MQRankSum=1.739;QD=25.42;ReadPosRankSum=2.232;SOR=1.085	GT:AD:DP:GQ:PL	0/1:6,10:16:99:444,0,195
EU153401.1	333520	.	A	G	512.77	.	AC=1;AF=0.500;AN=2;BaseQRankSum=-0.115;ClippingRankSum=0.000;DP=121;ExcessHet=3.0103;FS=4.852;MLEAC=1;MLEAF=0.500;MQ=40.17;MQRankSum=5.038;QD=12.21;ReadPosRankSum=5.174;SOR=0.202	GT:AD:DP:GQ:PL	0/1:26,16:42:99:541,0,697
EU153401.1	333617	.	C	CT	85.73	.	AC=1;AF=0.500;AN=2;BaseQRankSum=1.098;ClippingRankSum=0.000;DP=41;ExcessHet=3.0103;FS=22.559;MLEAC=1;MLEAF=0.500;MQ=45.59;MQRankSum=3.305;QD=4.08;ReadPosRankSum=2.617;SOR=1.391	GT:AD:DP:GQ:PL	0/1:14,7:21:99:123,0,269
EU153401.1	333663	.	CAGAGACAGAGCATGAACGGGGGAGGGTCAGAGAGAGACAGAGCATGAATGGGGGAGGGTCAGAG	C	465.77	.	AC=1;AF=0.500;AN=2;BaseQRankSum=2.167;ClippingRankSum=0.000;DP=35;ExcessHet=3.0103;FS=2.869;MLEAC=1;MLEAF=0.500;MQ=46.62;MQRankSum=3.432;QD=31.05;SOR=1.942	GT:AD:DP:GQ:PL	0/1:3,12:15:21:503,0,21
EU153401.1	333862	.	A	G	4573.77	.	AC=1;AF=0.500;AN=2;BaseQRankSum=0.485;ClippingRankSum=0.000;DP=248;ExcessHet=3.0103;FS=5.366;MLEAC=1;MLEAF=0.500;MQ=39.19;MQRankSum=-3.239;QD=18.90;ReadPosRankSum=3.387;SOR=1.019	GT:AD:DP:GQ:PL	0/1:98,144:242:99:4602,0,2727
EU153401.1	333919	.	A	G	3018.77	.	AC=1;AF=0.500;AN=2;BaseQRankSum=-2.976;ClippingRankSum=0.000;DP=106;ExcessHet=3.0103;FS=38.583;MLEAC=1;MLEAF=0.500;MQ=42.22;MQRankSum=1.638;QD=28.48;ReadPosRankSum=-1.431;SOR=0.021	GT:AD:DP:GQ:PL	0/1:36,70:106:99:3047,0,992
EU153401.1	334422	.	G	C	332.77	.	AC=1;AF=0.500;AN=2;BaseQRankSum=-1.432;ClippingRankSum=0.000;DP=19;ExcessHet=3.0103;FS=6.117;MLEAC=1;MLEAF=0.500;MQ=57.88;MQRankSum=3.392;QD=20.80;ReadPosRankSum=2.631;SOR=0.069	GT:AD:DP:GQ:PL	0/1:5,11:16:99:361,0,163
EU153401.1	334663	.	T	C	513.77	.	AC=2;AF=1.00;AN=2;DP=17;ExcessHet=3.0103;FS=0.000;MLEAC=2;MLEAF=1.00;MQ=56.48;QD=30.08;SOR=1.609	GT:AD:DP:GQ:PL	1/1:0,13:13:39:542,39,0
EU153401.1	334816	.	A	G	425.77	.	AC=2;AF=1.00;AN=2;DP=14;ExcessHet=3.0103;FS=0.000;MLEAC=2;MLEAF=1.00;MQ=55.91;QD=27.49;SOR=0.859	GT:AD:DP:GQ:PL	1/1:0,11:11:33:454,33,0
EU153401.1	334838	.	T	C	376.78	.	AC=2;AF=1.00;AN=2;DP=12;ExcessHet=3.0103;FS=0.000;MLEAC=2;MLEAF=1.00;MQ=55.20;QD=30.20;SOR=0.892	GT:AD:DP:GQ:PL	1/1:0,9:9:27:405,27,0
EU153401.1	335135	.	G	C	666.77	.	AC=2;AF=1.00;AN=2;DP=22;ExcessHet=3.0103;FS=0.000;MLEAC=2;MLEAF=1.00;MQ=58.47;QD=33.34;SOR=0.892	GT:AD:DP:GQ:PL	1/1:0,20:20:60:695,60,0
EU153401.1	335552	.	G	GT	214.73	.	AC=2;AF=1.00;AN=2;DP=11;ExcessHet=3.0103;FS=0.000;MLEAC=1;MLEAF=0.500;MQ=60.00;QD=21.47;SOR=1.981	GT:AD:DP:GQ:PL	1/1:0,10:10:28:183,28,0
EU153401.1	335784	.	G	A	2481.77	.	AC=1;AF=0.500;AN=2;BaseQRankSum=0.582;ClippingRankSum=0.000;DP=92;ExcessHet=3.0103;FS=2.362;MLEAC=1;MLEAF=0.500;MQ=40.32;MQRankSum=-3.428;QD=31.41;ReadPosRankSum=-3.237;SOR=0.809	GT:AD:DP:GQ:PL	0/1:17,62:79:99:2510,0,1570
EU153401.1	335792	.	C	T	4235.77	.	AC=1;AF=0.500;AN=2;BaseQRankSum=2.526;ClippingRankSum=0.000;DP=129;ExcessHet=3.0103;FS=3.830;MLEAC=1;MLEAF=0.500;MQ=39.73;MQRankSum=-4.178;QD=34.44;ReadPosRankSum=-1.357;SOR=0.335	GT:AD:DP:GQ:PL	0/1:15,108:123:99:4264,0,1314
EU153401.1	335793	.	A	G	366.77	.	AC=1;AF=0.500;AN=2;BaseQRankSum=-0.239;ClippingRankSum=0.000;DP=133;ExcessHet=3.0103;FS=13.977;MLEAC=1;MLEAF=0.500;MQ=39.27;MQRankSum=1.289;QD=2.87;ReadPosRankSum=1.101;SOR=2.303	GT:AD:DP:GQ:PL	0/1:110,18:128:99:395,0,6213
EU153401.1	335808	.	C	T	6992.77	.	AC=1;AF=0.500;AN=2;BaseQRankSum=-0.492;ClippingRankSum=0.000;DP=216;ExcessHet=3.0103;FS=3.989;MLEAC=1;MLEAF=0.500;MQ=38.23;MQRankSum=-2.926;QD=33.46;ReadPosRankSum=-1.771;SOR=0.369	GT:AD:DP:GQ:PL	0/1:26,183:209:99:7021,0,1322
EU153401.1	335831	.	C	T	375.77	.	AC=1;AF=0.500;AN=2;BaseQRankSum=1.025;ClippingRankSum=0.000;DP=136;ExcessHet=3.0103;FS=6.069;MLEAC=1;MLEAF=0.500;MQ=43.30;MQRankSum=1.248;QD=2.85;ReadPosRankSum=0.703;SOR=0.220	GT:AD:DP:GQ:PL	0/1:115,17:132:99:404,0,6307
EU153401.1	335853	.	C	T	890.73	.	AC=1;AF=0.500;AN=2;BaseQRankSum=0.174;ClippingRankSum=0.000;DP=104;ExcessHet=3.0103;FS=16.409;MLEAC=1;MLEAF=0.500;MQ=43.36;MQRankSum=0.260;QD=9.58;ReadPosRankSum=1.778;SOR=1.027	GT:AD:DP:GQ:PL	0/1:64,29:93:99:928,0,4504
EU153401.1	335857	.	C	T	87.73	.	AC=1;AF=0.500;AN=2;BaseQRankSum=0.728;ClippingRankSum=0.000;DP=94;ExcessHet=3.0103;FS=4.975;MLEAC=1;MLEAF=0.500;MQ=43.26;MQRankSum=-1.354;QD=0.96;ReadPosRankSum=-1.111;SOR=1.600	GT:AD:DP:GQ:PL	0/1:81,10:91:99:125,0,5570
EU153401.1	335859	.	CT	C	81.73	.	AC=1;AF=0.500;AN=2;BaseQRankSum=-0.950;ClippingRankSum=0.000;DP=87;ExcessHet=3.0103;FS=3.200;MLEAC=1;MLEAF=0.500;MQ=43.81;MQRankSum=-0.693;QD=0.95;ReadPosRankSum=-0.416;SOR=1.121	GT:AD:DP:GQ:PL	0/1:78,8:86:99:119,0,5675
EU153401.1	335860	.	T	C	1571.77	.	AC=1;AF=0.500;AN=2;BaseQRankSum=0.012;ClippingRankSum=0.000;DP=83;ExcessHet=3.0103;FS=1.810;MLEAC=1;MLEAF=0.500;MQ=43.97;MQRankSum=-1.826;QD=19.40;ReadPosRankSum=0.630;SOR=0.941	GT:AD:DP:GQ:PL	0/1:38,43:81:99:1600,0,3417
EU153401.1	335865	.	A	C	63.77	.	AC=1;AF=0.500;AN=2;BaseQRankSum=0.011;ClippingRankSum=0.000;DP=80;ExcessHet=3.0103;FS=8.426;MLEAC=1;MLEAF=0.500;MQ=43.00;MQRankSum=-0.543;QD=0.80;ReadPosRankSum=-0.860;SOR=0.934	GT:AD:DP:GQ:PL	0/1:72,8:80:92:92,0,5390
EU153401.1	335868	.	C	T	81.77	.	AC=1;AF=0.500;AN=2;BaseQRankSum=-0.368;ClippingRankSum=0.000;DP=79;ExcessHet=3.0103;FS=6.247;MLEAC=1;MLEAF=0.500;MQ=42.32;MQRankSum=-0.844;QD=1.04;ReadPosRankSum=-0.557;SOR=0.600	GT:AD:DP:GQ:PL	0/1:72,7:79:99:110,0,5133
EU153401.1	335875	.	T	C	283.77	.	AC=1;AF=0.500;AN=2;BaseQRankSum=1.530;ClippingRankSum=0.000;DP=83;ExcessHet=3.0103;FS=1.279;MLEAC=1;MLEAF=0.500;MQ=41.61;MQRankSum=-0.359;QD=3.42;ReadPosRankSum=2.863;SOR=0.916	GT:AD:DP:GQ:PL	0/1:71,12:83:99:312,0,5076
EU153401.1	335883	.	T	A	45.77	.	AC=1;AF=0.500;AN=2;BaseQRankSum=1.185;ClippingRankSum=0.000;DP=105;ExcessHet=3.0103;FS=5.595;MLEAC=1;MLEAF=0.500;MQ=41.70;MQRankSum=0.046;QD=0.44;ReadPosRankSum=3.470;SOR=1.674	GT:AD:DP:GQ:PL	0/1:96,9:105:74:74,0,6106
EU153401.1	335888	.	G	A	15.88	.	AC=1;AF=0.500;AN=2;BaseQRankSum=1.882;ClippingRankSum=0.000;DP=112;ExcessHet=3.0103;FS=5.566;MLEAC=1;MLEAF=0.500;MQ=41.47;MQRankSum=0.415;QD=0.14;ReadPosRankSum=2.059;SOR=1.659	GT:AD:DP:GQ:PL	0/1:103,9:112:44:44,0,6525
EU153401.1	335889	.	T	A	51.77	.	AC=1;AF=0.500;AN=2;BaseQRankSum=0.493;ClippingRankSum=0.000;DP=116;ExcessHet=3.0103;FS=5.565;MLEAC=1;MLEAF=0.500;MQ=41.45;MQRankSum=1.111;QD=0.45;ReadPosRankSum=1.162;SOR=1.765	GT:AD:DP:GQ:PL	0/1:106,10:116:80:80,0,6607
EU153401.1	335891	.	T	C	4183.77	.	AC=1;AF=0.500;AN=2;BaseQRankSum=-2.572;ClippingRankSum=0.000;DP=119;ExcessHet=3.0103;FS=12.111;MLEAC=1;MLEAF=0.500;MQ=41.42;MQRankSum=-3.447;QD=31.63;ReadPosRankSum=-3.057;SOR=2.027	GT:AD:DP:GQ:PL	0/1:23,95:118:99:4212,0,2182
EU153401.1	335896	.	C	T	4140.73	.	AC=1;AF=0.500;AN=2;BaseQRankSum=-3.281;ClippingRankSum=0.000;DP=133;ExcessHet=3.0103;FS=9.856;MLEAC=1;MLEAF=0.500;MQ=41.65;MQRankSum=-3.615;QD=34.51;ReadPosRankSum=-1.932;SOR=2.100	GT:AD:DP:GQ:PL	0/1:18,102:120:99:4178,0,1939
EU153401.1	335912	.	C	A	1825.77	.	AC=1;AF=0.500;AN=2;BaseQRankSum=3.305;ClippingRankSum=0.000;DP=210;ExcessHet=3.0103;FS=1.558;MLEAC=1;MLEAF=0.500;MQ=39.37;MQRankSum=-1.703;QD=9.22;ReadPosRankSum=0.305;SOR=0.513	GT:AD:DP:GQ:PL	0/1:138,60:198:99:1854,0,6104
EU153401.1	335949	.	C	T	411.77	.	AC=1;AF=0.500;AN=2;BaseQRankSum=-1.052;ClippingRankSum=0.000;DP=341;ExcessHet=3.0103;FS=7.805;MLEAC=1;MLEAF=0.500;MQ=37.40;MQRankSum=-0.623;QD=1.23;ReadPosRankSum=0.583;SOR=1.604	GT:AD:DP:GQ:PL	0/1:297,39:336:99:440,0,12176
EU153401.1	335975	.	T	C	2074.77	.	AC=1;AF=0.500;AN=2;BaseQRankSum=1.318;ClippingRankSum=0.000;DP=663;ExcessHet=3.0103;FS=0.802;MLEAC=1;MLEAF=0.500;MQ=38.03;MQRankSum=-1.112;QD=3.47;ReadPosRankSum=0.696;SOR=0.548	GT:AD:DP:GQ:PL	0/1:500,98:598:99:2103,0,21702
EU153401.1	335979	.	C	A	8839.73	.	AC=1;AF=0.500;AN=2;BaseQRankSum=0.140;ClippingRankSum=0.000;DP=564;ExcessHet=3.0103;FS=7.226;MLEAC=1;MLEAF=0.500;MQ=37.89;MQRankSum=-1.495;QD=21.00;ReadPosRankSum=0.880;SOR=1.237	GT:AD:DP:GQ:PL	0/1:175,246:421:99:8877,0,5713
EU153401.1	335987	.	G	T	194.77	.	AC=1;AF=0.500;AN=2;BaseQRankSum=-0.567;ClippingRankSum=0.000;DP=497;ExcessHet=3.0103;FS=0.000;MLEAC=1;MLEAF=0.500;MQ=37.99;MQRankSum=0.027;QD=0.43;ReadPosRankSum=0.029;SOR=0.740	GT:AD:DP:GQ:PL	0/1:409,40:449:99:223,0,17341
EU153401.1	336278	.	G	T	58.77	.	AC=1;AF=0.500;AN=2;BaseQRankSum=0.935;ClippingRankSum=0.000;DP=46;ExcessHet=3.0103;FS=8.425;MLEAC=1;MLEAF=0.500;MQ=43.72;MQRankSum=-0.316;QD=1.28;ReadPosRankSum=-1.161;SOR=1.887	GT:AD:DP:GQ:PL	0/1:41,5:46:87:87,0,2956
EU153401.1	336287	.	C	T	919.77	.	AC=1;AF=0.500;AN=2;BaseQRankSum=0.836;ClippingRankSum=0.000;DP=44;ExcessHet=3.0103;FS=6.444;MLEAC=1;MLEAF=0.500;MQ=43.59;MQRankSum=-5.853;QD=20.90;ReadPosRankSum=-1.894;SOR=0.197	GT:AD:DP:GQ:PL	0/1:20,24:44:99:948,0,2826
EU153401.1	336290	.	A	T	1081.73	.	AC=1;AF=0.500;AN=2;BaseQRankSum=1.804;ClippingRankSum=0.000;DP=44;ExcessHet=3.0103;FS=6.587;MLEAC=1;MLEAF=0.500;MQ=43.59;MQRankSum=-5.761;QD=25.16;ReadPosRankSum=-1.577;SOR=0.193	GT:AD:DP:GQ:PL	0/1:17,26:43:99:1119,0,2916
EU153401.1	336292	.	T	C	90.77	.	AC=1;AF=0.500;AN=2;BaseQRankSum=0.814;ClippingRankSum=0.000;DP=48;ExcessHet=3.0103;FS=1.746;MLEAC=1;MLEAF=0.500;MQ=43.72;MQRankSum=0.718;QD=1.89;ReadPosRankSum=1.446;SOR=0.334	GT:AD:DP:GQ:PL	0/1:42,6:48:99:119,0,4085
EU153401.1	336295	.	C	A	115.77	.	AC=1;AF=0.500;AN=2;BaseQRankSum=0.784;ClippingRankSum=0.000;DP=51;ExcessHet=3.0103;FS=6.687;MLEAC=1;MLEAF=0.500;MQ=42.75;MQRankSum=0.076;QD=2.27;ReadPosRankSum=0.309;SOR=1.152	GT:AD:DP:GQ:PL	0/1:45,6:51:99:144,0,3833
EU153401.1	336308	.	T	C	352.77	.	AC=1;AF=0.500;AN=2;BaseQRankSum=1.536;ClippingRankSum=0.000;DP=38;ExcessHet=3.0103;FS=3.227;MLEAC=1;MLEAF=0.500;MQ=44.46;MQRankSum=-2.611;QD=9.28;ReadPosRankSum=-0.516;SOR=1.169	GT:AD:DP:GQ:PL	0/1:27,11:38:99:381,0,3197
EU153401.1	336312	.	T	G	130.77	.	AC=1;AF=0.500;AN=2;BaseQRankSum=-1.720;ClippingRankSum=0.000;DP=37;ExcessHet=3.0103;FS=3.928;MLEAC=1;MLEAF=0.500;MQ=43.96;MQRankSum=-0.785;QD=3.53;ReadPosRankSum=0.682;SOR=1.245	GT:AD:DP:GQ:PL	0/1:31,6:37:99:159,0,3355
EU153401.1	336320	.	G	T	310.77	.	AC=1;AF=0.500;AN=2;BaseQRankSum=1.076;ClippingRankSum=0.000;DP=33;ExcessHet=3.0103;FS=0.000;MLEAC=1;MLEAF=0.500;MQ=45.68;MQRankSum=-1.340;QD=10.02;ReadPosRankSum=-0.651;SOR=0.495	GT:AD:DP:GQ:PL	0/1:25,6:31:99:339,0,3290
EU153401.1	336323	.	T	G	85.73	.	AC=1;AF=0.500;AN=2;BaseQRankSum=1.141;ClippingRankSum=0.000;DP=36;ExcessHet=3.0103;FS=2.026;MLEAC=1;MLEAF=0.500;MQ=45.22;MQRankSum=-2.011;QD=2.52;ReadPosRankSum=-0.146;SOR=0.778	GT:AD:DP:GQ:PL	0/1:29,5:34:99:123,0,3344
EU153401.1	336326	.	C	T	202.73	.	AC=1;AF=0.500;AN=2;BaseQRankSum=1.444;ClippingRankSum=0.000;DP=36;ExcessHet=3.0103;FS=14.427;MLEAC=1;MLEAF=0.500;MQ=45.22;MQRankSum=-2.017;QD=5.63;ReadPosRankSum=1.638;SOR=1.728	GT:AD:DP:GQ:PL	0/1:28,8:36:99:240,0,3551
EU153401.1	336333	.	T	A	154.77	.	AC=1;AF=0.500;AN=2;BaseQRankSum=1.097;ClippingRankSum=0.000;DP=42;ExcessHet=3.0103;FS=7.847;MLEAC=1;MLEAF=0.500;MQ=41.70;MQRankSum=-0.603;QD=3.68;ReadPosRankSum=3.096;SOR=1.096	GT:AD:DP:GQ:PL	0/1:36,6:42:99:183,0,3591
EU153401.1	336353	.	C	T	175.77	.	AC=1;AF=0.500;AN=2;BaseQRankSum=-1.648;ClippingRankSum=0.000;DP=37;ExcessHet=3.0103;FS=7.383;MLEAC=1;MLEAF=0.500;MQ=42.79;MQRankSum=-0.968;QD=4.75;ReadPosRankSum=3.109;SOR=0.540	GT:AD:DP:GQ:PL	0/1:30,7:37:99:204,0,2985
EU153401.1	336360	.	G	T	382.77	.	AC=1;AF=0.500;AN=2;BaseQRankSum=0.242;ClippingRankSum=0.000;DP=27;ExcessHet=3.0103;FS=12.460;MLEAC=1;MLEAF=0.500;MQ=44.67;MQRankSum=-2.682;QD=14.18;ReadPosRankSum=0.557;SOR=1.438	GT:AD:DP:GQ:PL	0/1:17,10:27:99:411,0,2197
EU153401.1	336366	.	A	G	217.77	.	AC=1;AF=0.500;AN=2;BaseQRankSum=-3.109;ClippingRankSum=0.000;DP=39;ExcessHet=3.0103;FS=0.000;MLEAC=1;MLEAF=0.500;MQ=40.85;MQRankSum=-0.600;QD=5.73;ReadPosRankSum=2.680;SOR=0.576	GT:AD:DP:GQ:PL	0/1:30,8:38:99:246,0,2759
EU153401.1	336380	.	G	C	244.77	.	AC=1;AF=0.500;AN=2;BaseQRankSum=-2.328;ClippingRankSum=0.000;DP=30;ExcessHet=3.0103;FS=0.000;MLEAC=1;MLEAF=0.500;MQ=43.19;MQRankSum=-1.261;QD=8.44;ReadPosRankSum=2.676;SOR=0.610	GT:AD:DP:GQ:PL	0/1:21,8:29:99:273,0,2233
EU153401.1	336387	.	A	T	286.77	.	AC=1;AF=0.500;AN=2;BaseQRankSum=-1.165;ClippingRankSum=0.000;DP=18;ExcessHet=3.0103;FS=0.000;MLEAC=1;MLEAF=0.500;MQ=48.45;MQRankSum=-4.259;QD=15.93;ReadPosRankSum=-0.518;SOR=0.385	GT:AD:DP:GQ:PL	0/1:9,9:18:99:315,0,2125
EU153401.1	336406	.	C	A	322.77	.	AC=1;AF=0.500;AN=2;BaseQRankSum=-1.193;ClippingRankSum=0.000;DP=18;ExcessHet=3.0103;FS=0.000;MLEAC=1;MLEAF=0.500;MQ=48.45;MQRankSum=-4.259;QD=17.93;ReadPosRankSum=-0.346;SOR=0.385	GT:AD:DP:GQ:PL	0/1:9,9:18:99:351,0,1353
EU153401.1	336413	.	T	C	283.77	.	AC=1;AF=0.500;AN=2;BaseQRankSum=-1.482;ClippingRankSum=0.000;DP=16;ExcessHet=3.0103;FS=0.000;MLEAC=1;MLEAF=0.500;MQ=48.02;MQRankSum=-3.951;QD=17.74;ReadPosRankSum=-0.667;SOR=0.368	GT:AD:DP:GQ:PL	0/1:8,8:16:99:312,0,1045
EU153401.1	336417	.	G	A	283.77	.	AC=1;AF=0.500;AN=2;BaseQRankSum=-0.908;ClippingRankSum=0.000;DP=16;ExcessHet=3.0103;FS=0.000;MLEAC=1;MLEAF=0.500;MQ=48.02;MQRankSum=-3.951;QD=17.74;ReadPosRankSum=-0.461;SOR=0.368	GT:AD:DP:GQ:PL	0/1:8,8:16:99:312,0,1045
EU153401.1	336426	.	G	A	241.77	.	AC=1;AF=0.500;AN=2;BaseQRankSum=0.000;ClippingRankSum=0.000;DP=11;ExcessHet=3.0103;FS=0.000;MLEAC=1;MLEAF=0.500;MQ=48.55;MQRankSum=-3.067;QD=21.98;ReadPosRankSum=-0.076;SOR=1.179	GT:AD:DP:GQ:PL	0/1:6,5:11:99:270,0,1048
EU153401.1	336436	.	C	A	151.77	.	AC=1;AF=0.500;AN=2;BaseQRankSum=0.000;ClippingRankSum=0.000;DP=14;ExcessHet=3.0103;FS=5.219;MLEAC=1;MLEAF=0.500;MQ=51.22;MQRankSum=-3.481;QD=10.84;ReadPosRankSum=1.279;SOR=1.938	GT:AD:DP:GQ:PL	0/1:9,5:14:99:180,0,721
EU153401.1	336437	.	G	C	151.77	.	AC=1;AF=0.500;AN=2;BaseQRankSum=1.142;ClippingRankSum=0.000;DP=15;ExcessHet=3.0103;FS=2.363;MLEAC=1;MLEAF=0.500;MQ=51.85;MQRankSum=-3.573;QD=10.12;ReadPosRankSum=1.436;SOR=1.981	GT:AD:DP:GQ:PL	0/1:10,5:15:99:180,0,721
EU153401.1	336438	.	T	A	151.77	.	AC=1;AF=0.500;AN=2;BaseQRankSum=1.142;ClippingRankSum=0.000;DP=15;ExcessHet=3.0103;FS=2.363;MLEAC=1;MLEAF=0.500;MQ=51.85;MQRankSum=-3.573;QD=10.12;ReadPosRankSum=1.436;SOR=1.981	GT:AD:DP:GQ:PL	0/1:10,5:15:99:180,0,721
EU153401.1	336443	.	G	T	154.77	.	AC=1;AF=0.500;AN=2;BaseQRankSum=0.849;ClippingRankSum=0.000;DP=14;ExcessHet=3.0103;FS=5.219;MLEAC=1;MLEAF=0.500;MQ=51.22;MQRankSum=-3.481;QD=11.05;ReadPosRankSum=0.132;SOR=1.938	GT:AD:DP:GQ:PL	0/1:9,5:14:99:183,0,536
EU153401.1	336444	.	G	A	154.77	.	AC=1;AF=0.500;AN=2;BaseQRankSum=0.849;ClippingRankSum=0.000;DP=14;ExcessHet=3.0103;FS=5.219;MLEAC=1;MLEAF=0.500;MQ=51.22;MQRankSum=-3.481;QD=11.05;ReadPosRankSum=-0.006;SOR=1.938	GT:AD:DP:GQ:PL	0/1:9,5:14:99:183,0,536
EU153401.1	336447	.	C	T	112.77	.	AC=1;AF=0.500;AN=2;BaseQRankSum=0.736;ClippingRankSum=0.000;DP=13;ExcessHet=3.0103;FS=9.792;MLEAC=1;MLEAF=0.500;MQ=52.74;MQRankSum=-3.195;QD=8.67;ReadPosRankSum=0.691;SOR=3.246	GT:AD:DP:GQ:PL	0/1:9,4:13:99:141,0,539
EU153401.1	336450	.	G	T	112.77	.	AC=1;AF=0.500;AN=2;BaseQRankSum=0.736;ClippingRankSum=0.000;DP=13;ExcessHet=3.0103;FS=9.792;MLEAC=1;MLEAF=0.500;MQ=52.74;MQRankSum=-3.195;QD=8.67;ReadPosRankSum=0.760;SOR=3.246	GT:AD:DP:GQ:PL	0/1:9,4:13:99:141,0,539
EU153401.1	336460	.	T	A	22.79	.	AC=1;AF=0.500;AN=2;BaseQRankSum=1.087;ClippingRankSum=0.000;DP=16;ExcessHet=3.0103;FS=3.123;MLEAC=1;MLEAF=0.500;MQ=53.37;MQRankSum=-3.295;QD=1.75;ReadPosRankSum=0.312;SOR=2.030	GT:AD:DP:GQ:PL	0/1:11,2:13:51:51,0,456
EU153401.1	336475	.	T	C	19.81	.	AC=1;AF=0.500;AN=2;BaseQRankSum=0.891;ClippingRankSum=0.000;DP=16;ExcessHet=3.0103;FS=3.358;MLEAC=1;MLEAF=0.500;MQ=51.96;MQRankSum=-2.062;QD=1.42;ReadPosRankSum=-0.640;SOR=2.258	GT:AD:DP:GQ:PL	0/1:12,2:14:48:48,0,523
EU153401.1	336480	.	C	T	16.86	.	AC=1;AF=0.500;AN=2;BaseQRankSum=1.033;ClippingRankSum=0.000;DP=16;ExcessHet=3.0103;FS=3.358;MLEAC=1;MLEAF=0.500;MQ=51.96;MQRankSum=-2.062;QD=1.20;ReadPosRankSum=-1.006;SOR=2.258	GT:AD:DP:GQ:PL	0/1:12,2:14:45:45,0,692
EU153401.1	336497	.	G	T	64.77	.	AC=1;AF=0.500;AN=2;BaseQRankSum=-2.347;ClippingRankSum=0.000;DP=30;ExcessHet=3.0103;FS=0.000;MLEAC=1;MLEAF=0.500;MQ=42.01;MQRankSum=-0.569;QD=2.31;ReadPosRankSum=-0.033;SOR=0.330	GT:AD:DP:GQ:PL	0/1:24,4:28:93:93,0,1190
EU153401.1	336503	.	T	C	64.77	.	AC=1;AF=0.500;AN=2;BaseQRankSum=-1.427;ClippingRankSum=0.000;DP=29;ExcessHet=3.0103;FS=2.129;MLEAC=1;MLEAF=0.500;MQ=41.25;MQRankSum=-0.451;QD=2.40;ReadPosRankSum=0.173;SOR=0.275	GT:AD:DP:GQ:PL	0/1:23,4:27:93:93,0,1190
EU153401.1	336512	.	A	C	60.77	.	AC=1;AF=0.500;AN=2;BaseQRankSum=0.546;ClippingRankSum=0.000;DP=27;ExcessHet=3.0103;FS=0.000;MLEAC=1;MLEAF=0.500;MQ=41.72;MQRankSum=0.038;QD=2.43;ReadPosRankSum=-0.415;SOR=0.569	GT:AD:DP:GQ:PL	0/1:21,4:25:89:89,0,887
EU153401.1	336522	.	TCTG	T	127.73	.	AC=1;AF=0.500;AN=2;BaseQRankSum=-0.415;ClippingRankSum=0.000;DP=17;ExcessHet=3.0103;FS=0.000;MLEAC=1;MLEAF=0.500;MQ=49.78;MQRankSum=-3.389;QD=8.52;ReadPosRankSum=-1.590;SOR=0.368	GT:AD:DP:GQ:PL	0/1:10,5:15:99:165,0,946
EU153401.1	336526	.	T	TA	136.73	.	AC=1;AF=0.500;AN=2;BaseQRankSum=0.299;ClippingRankSum=0.000;DP=17;ExcessHet=3.0103;FS=0.000;MLEAC=1;MLEAF=0.500;MQ=49.61;MQRankSum=-2.749;QD=8.55;ReadPosRankSum=-0.397;SOR=0.301	GT:AD:DP:GQ:PL	0/1:11,5:16:99:174,0,820
EU153401.1	336528	.	C	T	145.77	.	AC=1;AF=0.500;AN=2;BaseQRankSum=-0.080;ClippingRankSum=0.000;DP=18;ExcessHet=3.0103;FS=0.000;MLEAC=1;MLEAF=0.500;MQ=48.80;MQRankSum=-2.456;QD=8.57;SOR=0.437	GT:AD:DP:GQ:PL	0/1:12,5:17:99:174,0,820
EU153401.1	336567	.	A	G	25.74	.	AC=1;AF=0.500;AN=2;BaseQRankSum=-0.114;ClippingRankSum=0.000;DP=23;ExcessHet=3.0103;FS=2.291;MLEAC=1;MLEAF=0.500;MQ=48.18;MQRankSum=-1.598;QD=1.12;ReadPosRankSum=0.335;SOR=1.080	GT:AD:DP:GQ:PL	0/1:20,3:23:63:63,0,1723
EU153401.1	336571	.	G	A	172.77	.	AC=1;AF=0.500;AN=2;BaseQRankSum=1.402;ClippingRankSum=0.000;DP=23;ExcessHet=3.0103;FS=0.000;MLEAC=1;MLEAF=0.500;MQ=48.18;MQRankSum=-2.179;QD=7.85;ReadPosRankSum=2.275;SOR=0.892	GT:AD:DP:GQ:PL	0/1:17,5:22:99:201,0,1546
EU153401.1	336573	.	G	A	169.77	.	AC=1;AF=0.500;AN=2;BaseQRankSum=-0.212;ClippingRankSum=0.000;DP=24;ExcessHet=3.0103;FS=0.000;MLEAC=1;MLEAF=0.500;MQ=47.87;MQRankSum=-2.250;QD=7.07;ReadPosRankSum=1.368;SOR=0.693	GT:AD:DP:GQ:PL	0/1:18,6:24:99:198,0,1588
EU153401.1	336580	.	C	G	430.73	.	AC=1;AF=0.500;AN=2;BaseQRankSum=0.861;ClippingRankSum=0.000;DP=29;ExcessHet=3.0103;FS=0.000;MLEAC=1;MLEAF=0.500;MQ=47.84;MQRankSum=-4.215;QD=20.51;ReadPosRankSum=1.214;SOR=0.593	GT:AD:DP:GQ:PL	0/1:12,9:21:99:468,0,1651
EU153401.1	336581	.	G	C	227.73	.	AC=1;AF=0.500;AN=2;BaseQRankSum=0.810;ClippingRankSum=0.000;DP=32;ExcessHet=3.0103;FS=1.758;MLEAC=1;MLEAF=0.500;MQ=47.82;MQRankSum=-1.180;QD=7.35;ReadPosRankSum=-0.687;SOR=1.371	GT:AD:DP:GQ:PL	0/1:24,7:31:99:265,0,2127
EU153401.1	336582	.	A	T	364.73	.	AC=1;AF=0.500;AN=2;BaseQRankSum=0.735;ClippingRankSum=0.000;DP=32;ExcessHet=3.0103;FS=3.452;MLEAC=1;MLEAF=0.500;MQ=47.82;MQRankSum=-2.062;QD=11.77;ReadPosRankSum=-1.021;SOR=1.508	GT:AD:DP:GQ:PL	0/1:20,11:31:99:402,0,1990
EU153401.1	336586	.	T	C	412.77	.	AC=1;AF=0.500;AN=2;BaseQRankSum=-0.468;ClippingRankSum=0.000;DP=30;ExcessHet=3.0103;FS=5.859;MLEAC=1;MLEAF=0.500;MQ=46.90;MQRankSum=-1.548;QD=13.76;ReadPosRankSum=-1.530;SOR=1.773	GT:AD:DP:GQ:PL	0/1:19,11:30:99:441,0,2029
EU153401.1	336589	.	C	T	466.77	.	AC=1;AF=0.500;AN=2;BaseQRankSum=0.574;ClippingRankSum=0.000;DP=30;ExcessHet=3.0103;FS=3.325;MLEAC=1;MLEAF=0.500;MQ=45.95;MQRankSum=-1.646;QD=15.56;ReadPosRankSum=-2.326;SOR=1.445	GT:AD:DP:GQ:PL	0/1:17,13:30:99:495,0,1858
EU153401.1	336591	.	T	G	527.73	.	AC=1;AF=0.500;AN=2;BaseQRankSum=1.011;ClippingRankSum=0.000;DP=30;ExcessHet=3.0103;FS=3.780;MLEAC=1;MLEAF=0.500;MQ=45.95;MQRankSum=-1.252;QD=18.85;ReadPosRankSum=-1.735;SOR=1.565	GT:AD:DP:GQ:PL	0/1:20,8:28:99:565,0,1979
EU153401.1	336602	.	C	T	111.77	.	AC=1;AF=0.500;AN=2;BaseQRankSum=-0.695;ClippingRankSum=0.000;DP=49;ExcessHet=3.0103;FS=1.794;MLEAC=1;MLEAF=0.500;MQ=41.25;MQRankSum=-0.788;QD=2.38;ReadPosRankSum=1.012;SOR=0.301	GT:AD:DP:GQ:PL	0/1:41,6:47:99:140,0,3122
EU153401.1	336610	.	T	C	102.77	.	AC=1;AF=0.500;AN=2;BaseQRankSum=1.253;ClippingRankSum=0.000;DP=63;ExcessHet=3.0103;FS=6.193;MLEAC=1;MLEAF=0.500;MQ=39.24;MQRankSum=-0.762;QD=1.68;ReadPosRankSum=0.312;SOR=0.602	GT:AD:DP:GQ:PL	0/1:54,7:61:99:131,0,3544
EU153401.1	336614	.	T	C	283.77	.	AC=1;AF=0.500;AN=2;BaseQRankSum=1.188;ClippingRankSum=0.000;DP=35;ExcessHet=3.0103;FS=0.000;MLEAC=1;MLEAF=0.500;MQ=43.63;MQRankSum=-3.102;QD=9.15;ReadPosRankSum=-2.310;SOR=0.791	GT:AD:DP:GQ:PL	0/1:22,9:31:99:312,0,5641
EU153401.1	336616	.	GT	G	274.73	.	AC=1;AF=0.500;AN=2;BaseQRankSum=0.971;ClippingRankSum=0.000;DP=35;ExcessHet=3.0103;FS=0.000;MLEAC=1;MLEAF=0.500;MQ=43.63;MQRankSum=-3.102;QD=8.86;ReadPosRankSum=-2.959;SOR=0.791	GT:AD:DP:GQ:PL	0/1:22,9:31:99:312,0,5641
EU153401.1	336620	.	C	G	58.77	.	AC=1;AF=0.500;AN=2;BaseQRankSum=-0.860;ClippingRankSum=0.000;DP=35;ExcessHet=3.0103;FS=2.599;MLEAC=1;MLEAF=0.500;MQ=43.63;MQRankSum=-0.091;QD=1.90;ReadPosRankSum=1.736;SOR=1.802	GT:AD:DP:GQ:PL	0/1:27,4:31:87:87,0,5829
EU153401.1	336621	.	C	CTTCAT	274.73	.	AC=1;AF=0.500;AN=2;BaseQRankSum=-0.523;ClippingRankSum=0.000;DP=34;ExcessHet=3.0103;FS=0.000;MLEAC=1;MLEAF=0.500;MQ=43.05;MQRankSum=-3.006;QD=9.16;ReadPosRankSum=-2.069;SOR=0.859	GT:AD:DP:GQ:PL	0/1:21,9:30:99:312,0,5641
EU153401.1	336624	.	AG	A	277.73	.	AC=1;AF=0.500;AN=2;BaseQRankSum=0.694;ClippingRankSum=0.000;DP=33;ExcessHet=3.0103;FS=0.000;MLEAC=1;MLEAF=0.500;MQ=43.45;MQRankSum=-2.774;QD=9.58;ReadPosRankSum=-1.359;SOR=0.714	GT:AD:DP:GQ:PL	0/1:21,8:29:99:315,0,5574
EU153401.1	336625	.	G	C	52.73	.	AC=1;AF=0.500;AN=2;BaseQRankSum=-1.277;ClippingRankSum=0.000;DP=32;ExcessHet=3.0103;FS=2.531;MLEAC=1;MLEAF=0.500;MQ=43.98;MQRankSum=-0.422;QD=1.95;ReadPosRankSum=0.035;SOR=0.141	GT:AD:DP:GQ:PL	0/1:23,4:27:90:90,0,6257
EU153401.1	336627	.	TG	T	193.73	.	AC=1;AF=0.500;AN=2;BaseQRankSum=0.624;ClippingRankSum=0.000;DP=31;ExcessHet=3.0103;FS=0.000;MLEAC=1;MLEAF=0.500;MQ=44.47;MQRankSum=-2.133;QD=7.18;ReadPosRankSum=-0.296;SOR=0.426	GT:AD:DP:GQ:PL	0/1:21,6:27:99:231,0,5580
EU153401.1	336631	.	AAT	A	129.73	.	AC=1;AF=0.500;AN=2;BaseQRankSum=-0.714;ClippingRankSum=0.000;DP=32;ExcessHet=3.0103;FS=2.483;MLEAC=1;MLEAF=0.500;MQ=45.04;MQRankSum=-1.751;QD=5.41;ReadPosRankSum=-0.069;SOR=0.169	GT:AD:DP:GQ:PL	0/1:18,6:24:99:167,0,6257
EU153401.1	336632	.	ATG	A	58.73	.	AC=1;AF=0.500;AN=2;BaseQRankSum=0.709;ClippingRankSum=0.000;DP=31;ExcessHet=3.0103;FS=2.207;MLEAC=1;MLEAF=0.500;MQ=44.47;MQRankSum=-0.616;QD=2.18;ReadPosRankSum=0.165;SOR=0.250	GT:AD:DP:GQ:PL	0/1:23,4:27:96:96,0,6143
EU153401.1	336633	.	T	C	58.73	.	AC=1;AF=0.500;AN=2;BaseQRankSum=-1.277;ClippingRankSum=0.000;DP=31;ExcessHet=3.0103;FS=5.724;MLEAC=1;MLEAF=0.500;MQ=44.47;MQRankSum=-0.387;QD=2.18;ReadPosRankSum=0.275;SOR=2.494	GT:AD:DP:GQ:PL	0/1:23,4:27:96:96,0,6504
EU153401.1	336636	.	T	C	67.77	.	AC=1;AF=0.500;AN=2;BaseQRankSum=-2.294;ClippingRankSum=0.000;DP=31;ExcessHet=3.0103;FS=5.724;MLEAC=1;MLEAF=0.500;MQ=44.47;MQRankSum=-0.387;QD=2.51;ReadPosRankSum=0.241;SOR=2.494	GT:AD:DP:GQ:PL	0/1:23,4:27:96:96,0,7153
EU153401.1	336638	.	C	G	151.73	.	AC=1;AF=0.500;AN=2;BaseQRankSum=0.656;ClippingRankSum=0.000;DP=34;ExcessHet=3.0103;FS=0.000;MLEAC=1;MLEAF=0.500;MQ=43.87;MQRankSum=-2.045;QD=6.07;ReadPosRankSum=-0.487;SOR=0.719	GT:AD:DP:GQ:PL	0/1:19,6:25:99:189,0,7339
EU153401.1	336639	.	TGACAGGTGTGAGGTGGTATCTCAA	T	27.74	.	AC=1;AF=0.500;AN=2;BaseQRankSum=0.718;ClippingRankSum=0.000;DP=37;ExcessHet=3.0103;FS=0.000;MLEAC=1;MLEAF=0.500;MQ=44.56;MQRankSum=-1.458;QD=0.84;ReadPosRankSum=-1.598;SOR=0.859	GT:AD:DP:GQ:PL	0/1:30,3:33:65:65,0,9618
EU153401.1	336645	.	G	A	151.77	.	AC=1;AF=0.500;AN=2;BaseQRankSum=-0.899;ClippingRankSum=0.000;DP=31;ExcessHet=3.0103;FS=0.000;MLEAC=1;MLEAF=0.500;MQ=44.95;MQRankSum=-2.088;QD=5.62;ReadPosRankSum=-0.368;SOR=0.765	GT:AD:DP:GQ:PL	0/1:21,6:27:99:180,0,7272
EU153401.1	336646	.	T	C	49.73	.	AC=1;AF=0.500;AN=2;BaseQRankSum=0.000;ClippingRankSum=0.000;DP=34;ExcessHet=3.0103;FS=5.932;MLEAC=1;MLEAF=0.500;MQ=43.61;MQRankSum=-0.036;QD=1.66;ReadPosRankSum=-0.084;SOR=2.448	GT:AD:DP:GQ:PL	0/1:27,3:30:87:87,0,7522
EU153401.1	336651	.	G	T	151.77	.	AC=1;AF=0.500;AN=2;BaseQRankSum=0.779;ClippingRankSum=0.000;DP=34;ExcessHet=3.0103;FS=0.000;MLEAC=1;MLEAF=0.500;MQ=43.61;MQRankSum=-1.599;QD=5.06;ReadPosRankSum=-0.088;SOR=0.914	GT:AD:DP:GQ:PL	0/1:24,6:30:99:180,0,7465
EU153401.1	336652	.	G	T	16.86	.	AC=1;AF=0.500;AN=2;BaseQRankSum=0.444;ClippingRankSum=0.000;DP=34;ExcessHet=3.0103;FS=5.932;MLEAC=1;MLEAF=0.500;MQ=43.61;MQRankSum=-0.036;QD=0.56;ReadPosRankSum=-0.112;SOR=2.448	GT:AD:DP:GQ:PL	0/1:27,3:30:45:45,0,7525
EU153401.1	336654	.	G	C	61.77	.	AC=1;AF=0.500;AN=2;BaseQRankSum=-3.597;ClippingRankSum=0.000;DP=34;ExcessHet=3.0103;FS=0.000;MLEAC=1;MLEAF=0.500;MQ=43.61;MQRankSum=0.063;QD=2.06;ReadPosRankSum=-1.314;SOR=0.350	GT:AD:DP:GQ:PL	0/1:26,4:30:90:90,0,7187
EU153401.1	336655	.	G	T	151.77	.	AC=1;AF=0.500;AN=2;BaseQRankSum=0.583;ClippingRankSum=0.000;DP=34;ExcessHet=3.0103;FS=0.000;MLEAC=1;MLEAF=0.500;MQ=43.61;MQRankSum=-1.599;QD=5.06;ReadPosRankSum=-0.175;SOR=0.914	GT:AD:DP:GQ:PL	0/1:24,6:30:99:180,0,7465
EU153401.1	336657	.	A	C	142.73	.	AC=1;AF=0.500;AN=2;BaseQRankSum=0.835;ClippingRankSum=0.000;DP=32;ExcessHet=3.0103;FS=0.000;MLEAC=1;MLEAF=0.500;MQ=44.09;MQRankSum=-1.877;QD=5.29;ReadPosRankSum=-0.828;SOR=0.972	GT:AD:DP:GQ:PL	0/1:21,6:27:99:180,0,8028
EU153401.1	336663	.	A	T	241.77	.	AC=1;AF=0.500;AN=2;BaseQRankSum=0.946;ClippingRankSum=0.000;DP=34;ExcessHet=3.0103;FS=4.028;MLEAC=1;MLEAF=0.500;MQ=45.18;MQRankSum=-2.492;QD=8.63;ReadPosRankSum=-0.987;SOR=1.577	GT:AD:DP:GQ:PL	0/1:21,7:28:99:270,0,8787
EU153401.1	336667	.	G	A	145.77	.	AC=1;AF=0.500;AN=2;BaseQRankSum=0.583;ClippingRankSum=0.000;DP=35;ExcessHet=3.0103;FS=1.779;MLEAC=1;MLEAF=0.500;MQ=45.82;MQRankSum=-2.050;QD=4.70;ReadPosRankSum=-1.149;SOR=1.222	GT:AD:DP:GQ:PL	0/1:25,6:31:99:174,0,9070
EU153401.1	336668	.	G	C	280.77	.	AC=1;AF=0.500;AN=2;BaseQRankSum=0.917;ClippingRankSum=0.000;DP=35;ExcessHet=3.0103;FS=3.634;MLEAC=1;MLEAF=0.500;MQ=45.50;MQRankSum=-2.538;QD=9.06;ReadPosRankSum=-1.205;SOR=1.329	GT:AD:DP:GQ:PL	0/1:22,9:31:99:309,0,9235
EU153401.1	336672	.	T	C	48.77	.	AC=1;AF=0.500;AN=2;BaseQRankSum=0.949;ClippingRankSum=0.000;DP=36;ExcessHet=3.0103;FS=0.000;MLEAC=1;MLEAF=0.500;MQ=44.68;MQRankSum=-1.640;QD=1.52;ReadPosRankSum=-0.063;SOR=0.569	GT:AD:DP:GQ:PL	0/1:28,4:32:77:77,0,9590
EU153401.1	336674	.	A	G	49.77	.	AC=1;AF=0.500;AN=2;BaseQRankSum=1.146;ClippingRankSum=0.000;DP=36;ExcessHet=3.0103;FS=2.198;MLEAC=1;MLEAF=0.500;MQ=43.78;MQRankSum=-1.093;QD=1.56;ReadPosRankSum=-1.017;SOR=1.609	GT:AD:DP:GQ:PL	0/1:28,4:32:78:78,0,9632
EU153401.1	336681	.	T	TAGTCA	127.73	.	AC=1;AF=0.500;AN=2;BaseQRankSum=1.179;ClippingRankSum=0.000;DP=34;ExcessHet=3.0103;FS=5.170;MLEAC=1;MLEAF=0.500;MQ=43.69;MQRankSum=-1.003;QD=4.12;ReadPosRankSum=-2.282;SOR=1.504	GT:AD:DP:GQ:PL	0/1:27,4:31:99:165,0,9247
EU153401.1	336684	.	CCT	C	130.73	.	AC=1;AF=0.500;AN=2;BaseQRankSum=1.617;ClippingRankSum=0.000;DP=37;ExcessHet=3.0103;FS=4.323;MLEAC=1;MLEAF=0.500;MQ=43.19;MQRankSum=-0.624;QD=3.85;ReadPosRankSum=-1.873;SOR=1.170	GT:AD:DP:GQ:PL	0/1:28,6:34:99:168,0,9145
EU153401.1	336690	.	TG	T	94.73	.	AC=1;AF=0.500;AN=2;BaseQRankSum=1.367;ClippingRankSum=0.000;DP=34;ExcessHet=3.0103;FS=2.022;MLEAC=1;MLEAF=0.500;MQ=44.41;MQRankSum=-0.872;QD=3.16;ReadPosRankSum=-0.666;SOR=0.811	GT:AD:DP:GQ:PL	0/1:25,5:30:99:132,0,9650
EU153401.1	336693	.	T	G	103.77	.	AC=1;AF=0.500;AN=2;BaseQRankSum=1.561;ClippingRankSum=0.000;DP=33;ExcessHet=3.0103;FS=4.561;MLEAC=1;MLEAF=0.500;MQ=44.54;MQRankSum=-0.698;QD=3.35;ReadPosRankSum=-0.609;SOR=0.735	GT:AD:DP:GQ:PL	0/1:26,5:31:99:132,0,9185
EU153401.1	336695	.	A	T	100.77	.	AC=1;AF=0.500;AN=2;BaseQRankSum=1.452;ClippingRankSum=0.000;DP=33;ExcessHet=3.0103;FS=4.561;MLEAC=1;MLEAF=0.500;MQ=44.54;MQRankSum=-0.698;QD=3.25;ReadPosRankSum=0.670;SOR=0.735	GT:AD:DP:GQ:PL	0/1:26,5:31:99:129,0,9227
EU153401.1	336699	.	ATGTTG	A	49.73	.	AC=1;AF=0.500;AN=2;BaseQRankSum=1.481;ClippingRankSum=0.000;DP=35;ExcessHet=3.0103;FS=0.000;MLEAC=1;MLEAF=0.500;MQ=43.76;MQRankSum=-0.460;QD=1.60;ReadPosRankSum=0.063;SOR=0.404	GT:AD:DP:GQ:PL	0/1:27,4:31:87:87,0,9426
EU153401.1	336706	.	GCATTTTTTCATGTGTCGGTTGGCCA	G	31.73	.	AC=1;AF=0.500;AN=2;BaseQRankSum=1.411;ClippingRankSum=0.000;DP=44;ExcessHet=3.0103;FS=0.000;MLEAC=1;MLEAF=0.500;MQ=45.13;MQRankSum=-1.319;QD=0.88;ReadPosRankSum=0.928;SOR=0.693	GT:AD:DP:GQ:PL	0/1:32,4:36:69:69,0,11243
EU153401.1	336710	.	T	C	52.73	.	AC=1;AF=0.500;AN=2;BaseQRankSum=-1.181;ClippingRankSum=0.000;DP=31;ExcessHet=3.0103;FS=0.000;MLEAC=1;MLEAF=0.500;MQ=43.51;MQRankSum=-1.390;QD=1.88;ReadPosRankSum=0.273;SOR=0.430	GT:AD:DP:GQ:PL	0/1:24,4:28:90:90,0,8816
EU153401.1	336718	.	G	A	16.86	.	AC=1;AF=0.500;AN=2;BaseQRankSum=-0.230;ClippingRankSum=0.000;DP=31;ExcessHet=3.0103;FS=0.000;MLEAC=1;MLEAF=0.500;MQ=44.29;MQRankSum=-1.747;QD=0.58;ReadPosRankSum=1.526;SOR=0.818	GT:AD:DP:GQ:PL	0/1:26,3:29:45:45,0,8107
EU153401.1	336723	.	G	T	328.77	.	AC=1;AF=0.500;AN=2;BaseQRankSum=1.967;ClippingRankSum=0.000;DP=33;ExcessHet=3.0103;FS=6.397;MLEAC=1;MLEAF=0.500;MQ=45.72;MQRankSum=-3.107;QD=10.96;ReadPosRankSum=-0.236;SOR=2.073	GT:AD:DP:GQ:PL	0/1:21,9:30:99:357,0,8570
EU153401.1	336724	.	G	A	16.86	.	AC=1;AF=0.500;AN=2;BaseQRankSum=1.057;ClippingRankSum=0.000;DP=33;ExcessHet=3.0103;FS=0.000;MLEAC=1;MLEAF=0.500;MQ=45.72;MQRankSum=-2.168;QD=0.58;ReadPosRankSum=1.747;SOR=0.990	GT:AD:DP:GQ:PL	0/1:26,3:29:45:45,0,9345
EU153401.1	336727	.	G	A	106.77	.	AC=1;AF=0.500;AN=2;BaseQRankSum=1.265;ClippingRankSum=0.000;DP=32;ExcessHet=3.0103;FS=4.645;MLEAC=1;MLEAF=0.500;MQ=45.89;MQRankSum=-3.281;QD=3.68;ReadPosRankSum=2.101;SOR=1.981	GT:AD:DP:GQ:PL	0/1:24,5:29:99:135,0,9229
EU153401.1	336735	.	G	A	55.73	.	AC=1;AF=0.500;AN=2;BaseQRankSum=1.033;ClippingRankSum=0.000;DP=33;ExcessHet=3.0103;FS=0.000;MLEAC=1;MLEAF=0.500;MQ=45.51;MQRankSum=-1.440;QD=1.99;ReadPosRankSum=-1.687;SOR=0.551	GT:AD:DP:GQ:PL	0/1:24,4:28:93:93,0,8635
EU153401.1	336736	.	G	T	190.73	.	AC=1;AF=0.500;AN=2;BaseQRankSum=1.395;ClippingRankSum=0.000;DP=34;ExcessHet=3.0103;FS=0.000;MLEAC=1;MLEAF=0.500;MQ=46.00;MQRankSum=-1.785;QD=6.58;ReadPosRankSum=-1.719;SOR=0.941	GT:AD:DP:GQ:PL	0/1:22,7:29:99:228,0,8447
EU153401.1	336739	.	G	T	11.12	.	AC=1;AF=0.500;AN=2;BaseQRankSum=0.853;ClippingRankSum=0.000;DP=34;ExcessHet=3.0103;FS=0.000;MLEAC=1;MLEAF=0.500;MQ=46.00;MQRankSum=-2.219;QD=0.37;ReadPosRankSum=2.151;SOR=1.085	GT:AD:DP:GQ:PL	0/1:27,3:30:39:39,0,9391
EU153401.1	336740	.	T	A	52.77	.	AC=1;AF=0.500;AN=2;BaseQRankSum=1.011;ClippingRankSum=0.000;DP=36;ExcessHet=3.0103;FS=0.000;MLEAC=1;MLEAF=0.500;MQ=45.93;MQRankSum=-1.907;QD=1.82;ReadPosRankSum=-1.785;SOR=0.622	GT:AD:DP:GQ:PL	0/1:25,4:29:81:81,0,9433
EU153401.1	336747	.	T	A	43.77	.	AC=1;AF=0.500;AN=2;BaseQRankSum=0.785;ClippingRankSum=0.000;DP=42;ExcessHet=3.0103;FS=0.000;MLEAC=1;MLEAF=0.500;MQ=45.80;MQRankSum=-1.385;QD=1.22;SOR=0.582	GT:AD:DP:GQ:PL	0/1:32,4:36:72:72,0,9190
EU153401.1	336749	.	G	A	40.73	.	AC=1;AF=0.500;AN=2;BaseQRankSum=0.813;ClippingRankSum=0.000;DP=42;ExcessHet=3.0103;FS=0.000;MLEAC=1;MLEAF=0.500;MQ=45.80;MQRankSum=-1.372;QD=1.20;ReadPosRankSum=-1.626;SOR=0.693	GT:AD:DP:GQ:PL	0/1:30,4:34:78:78,0,9060
EU153401.1	336751	.	G	A	220.77	.	AC=1;AF=0.500;AN=2;BaseQRankSum=-0.437;ClippingRankSum=0.000;DP=42;ExcessHet=3.0103;FS=6.276;MLEAC=1;MLEAF=0.500;MQ=45.80;MQRankSum=-2.436;QD=6.13;ReadPosRankSum=0.000;SOR=1.826	GT:AD:DP:GQ:PL	0/1:28,8:36:99:249,0,8969
EU153401.1	336754	.	G	A	223.73	.	AC=1;AF=0.500;AN=2;BaseQRankSum=1.037;ClippingRankSum=0.000;DP=43;ExcessHet=3.0103;FS=0.000;MLEAC=1;MLEAF=0.500;MQ=45.81;MQRankSum=-2.718;QD=7.46;ReadPosRankSum=-0.984;SOR=0.846	GT:AD:DP:GQ:PL	0/1:23,7:30:99:261,0,8804
EU153401.1	336756	.	GTTTAT	G	31.73	.	AC=1;AF=0.500;AN=2;BaseQRankSum=0.880;ClippingRankSum=0.000;DP=45;ExcessHet=3.0103;FS=0.000;MLEAC=1;MLEAF=0.500;MQ=45.02;MQRankSum=-1.466;QD=0.88;ReadPosRankSum=-1.632;SOR=0.582	GT:AD:DP:GQ:PL	0/1:32,4:36:69:69,0,9035
EU153401.1	336758	.	T	C	490.77	.	AC=1;AF=0.500;AN=2;BaseQRankSum=1.657;ClippingRankSum=0.000;DP=44;ExcessHet=3.0103;FS=3.029;MLEAC=1;MLEAF=0.500;MQ=45.41;MQRankSum=-4.555;QD=13.26;ReadPosRankSum=-0.123;SOR=1.289	GT:AD:DP:GQ:PL	0/1:23,14:37:99:519,0,7820
EU153401.1	336760	.	A	C	130.73	.	AC=1;AF=0.500;AN=2;BaseQRankSum=-1.556;ClippingRankSum=0.000;DP=44;ExcessHet=3.0103;FS=0.000;MLEAC=1;MLEAF=0.500;MQ=44.62;MQRankSum=-2.510;QD=4.09;ReadPosRankSum=0.352;SOR=0.941	GT:AD:DP:GQ:PL	0/1:26,6:32:99:168,0,8762
EU153401.1	336768	.	C	G	34.77	.	AC=1;AF=0.500;AN=2;BaseQRankSum=0.661;ClippingRankSum=0.000;DP=47;ExcessHet=3.0103;FS=6.388;MLEAC=1;MLEAF=0.500;MQ=43.65;MQRankSum=-0.056;QD=0.91;ReadPosRankSum=-1.478;SOR=2.817	GT:AD:DP:GQ:PL	0/1:35,3:38:63:63,0,8212
EU153401.1	336771	.	T	C	882.73	.	AC=1;AF=0.500;AN=2;BaseQRankSum=1.117;ClippingRankSum=0.000;DP=55;ExcessHet=3.0103;FS=2.692;MLEAC=1;MLEAF=0.500;MQ=43.16;MQRankSum=-4.936;QD=20.53;ReadPosRankSum=-3.674;SOR=0.321	GT:AD:DP:GQ:PL	0/1:19,24:43:99:920,0,8047
EU153401.1	336773	.	G	C	19.81	.	AC=1;AF=0.500;AN=2;BaseQRankSum=0.813;ClippingRankSum=0.000;DP=50;ExcessHet=3.0103;FS=0.000;MLEAC=1;MLEAF=0.500;MQ=43.26;MQRankSum=-0.999;QD=0.48;ReadPosRankSum=-2.905;SOR=0.643	GT:AD:DP:GQ:PL	0/1:37,4:41:48:48,0,8552
EU153401.1	336775	.	A	C	331.77	.	AC=1;AF=0.500;AN=2;BaseQRankSum=-0.292;ClippingRankSum=0.000;DP=55;ExcessHet=3.0103;FS=0.000;MLEAC=1;MLEAF=0.500;MQ=43.16;MQRankSum=-3.383;QD=9.48;ReadPosRankSum=-1.634;SOR=0.866	GT:AD:DP:GQ:PL	0/1:24,11:35:99:360,0,8638
EU153401.1	336786	.	C	T	126.73	.	AC=1;AF=0.500;AN=2;BaseQRankSum=0.769;ClippingRankSum=0.000;DP=127;ExcessHet=3.0103;FS=14.800;MLEAC=1;MLEAF=0.500;MQ=42.23;MQRankSum=-2.957;QD=1.04;ReadPosRankSum=-0.060;SOR=3.637	GT:AD:DP:GQ:PL	0/1:111,11:122:99:164,0,8193
EU153401.1	336788	.	A	G	2384.73	.	AC=1;AF=0.500;AN=2;BaseQRankSum=-0.921;ClippingRankSum=0.000;DP=126;ExcessHet=3.0103;FS=9.762;MLEAC=1;MLEAF=0.500;MQ=42.06;MQRankSum=-3.779;QD=21.48;ReadPosRankSum=-0.699;SOR=1.597	GT:AD:DP:GQ:PL	0/1:50,61:111:99:2422,0,5463
EU153401.1	336790	.	A	G	348.77	.	AC=1;AF=0.500;AN=2;BaseQRankSum=-1.017;ClippingRankSum=0.000;DP=128;ExcessHet=3.0103;FS=5.792;MLEAC=1;MLEAF=0.500;MQ=42.33;MQRankSum=-2.579;QD=2.81;ReadPosRankSum=2.637;SOR=1.550	GT:AD:DP:GQ:PL	0/1:107,17:124:99:377,0,8663
EU153401.1	336799	.	T	G	342.77	.	AC=1;AF=0.500;AN=2;BaseQRankSum=0.317;ClippingRankSum=0.000;DP=133;ExcessHet=3.0103;FS=3.790;MLEAC=1;MLEAF=0.500;MQ=43.05;MQRankSum=-1.808;QD=2.66;ReadPosRankSum=0.514;SOR=0.338	GT:AD:DP:GQ:PL	0/1:112,17:129:99:371,0,9010
EU153401.1	336805	.	G	A	75.77	.	AC=1;AF=0.500;AN=2;BaseQRankSum=-0.898;ClippingRankSum=0.000;DP=132;ExcessHet=3.0103;FS=7.895;MLEAC=1;MLEAF=0.500;MQ=43.90;MQRankSum=-2.456;QD=0.61;ReadPosRankSum=-0.753;SOR=2.179	GT:AD:DP:GQ:PL	0/1:115,10:125:99:104,0,9624
EU153401.1	336806	.	G	A	120.77	.	AC=1;AF=0.500;AN=2;BaseQRankSum=1.085;ClippingRankSum=0.000;DP=133;ExcessHet=3.0103;FS=1.246;MLEAC=1;MLEAF=0.500;MQ=44.19;MQRankSum=0.685;QD=0.94;ReadPosRankSum=0.586;SOR=0.384	GT:AD:DP:GQ:PL	0/1:116,12:128:99:149,0,8955
EU153401.1	336809	.	T	G	175.77	.	AC=1;AF=0.500;AN=2;BaseQRankSum=1.282;ClippingRankSum=0.000;DP=131;ExcessHet=3.0103;FS=8.868;MLEAC=1;MLEAF=0.500;MQ=44.38;MQRankSum=1.959;QD=1.50;ReadPosRankSum=0.657;SOR=0.733	GT:AD:DP:GQ:PL	0/1:105,12:117:99:204,0,9113
EU153401.1	336817	.	G	A	153.73	.	AC=1;AF=0.500;AN=2;BaseQRankSum=-2.395;ClippingRankSum=0.000;DP=121;ExcessHet=3.0103;FS=2.759;MLEAC=1;MLEAF=0.500;MQ=44.25;MQRankSum=-1.469;QD=1.38;ReadPosRankSum=-0.851;SOR=1.245	GT:AD:DP:GQ:PL	0/1:99,12:111:99:191,0,8895
EU153401.1	336818	.	A	G	432.77	.	AC=1;AF=0.500;AN=2;BaseQRankSum=1.827;ClippingRankSum=0.000;DP=119;ExcessHet=3.0103;FS=5.574;MLEAC=1;MLEAF=0.500;MQ=44.37;MQRankSum=0.517;QD=3.86;ReadPosRankSum=0.933;SOR=0.262	GT:AD:DP:GQ:PL	0/1:95,17:112:99:461,0,8544
EU153401.1	336820	.	A	C	240.77	.	AC=1;AF=0.500;AN=2;BaseQRankSum=-2.241;ClippingRankSum=0.000;DP=118;ExcessHet=3.0103;FS=0.000;MLEAC=1;MLEAF=0.500;MQ=44.51;MQRankSum=1.345;QD=2.09;ReadPosRankSum=-1.874;SOR=0.552	GT:AD:DP:GQ:PL	0/1:101,14:115:99:269,0,8912
EU153401.1	336823	.	T	C	330.77	.	AC=1;AF=0.500;AN=2;BaseQRankSum=0.535;ClippingRankSum=0.000;DP=121;ExcessHet=3.0103;FS=2.406;MLEAC=1;MLEAF=0.500;MQ=44.52;MQRankSum=1.413;QD=2.80;ReadPosRankSum=-1.636;SOR=0.412	GT:AD:DP:GQ:PL	0/1:103,15:118:99:359,0,8763
EU153401.1	336825	.	A	C	2064.73	.	AC=1;AF=0.500;AN=2;BaseQRankSum=-0.042;ClippingRankSum=0.000;DP=127;ExcessHet=3.0103;FS=0.759;MLEAC=1;MLEAF=0.500;MQ=44.18;MQRankSum=-3.478;QD=19.66;ReadPosRankSum=0.585;SOR=0.831	GT:AD:DP:GQ:PL	0/1:53,52:105:99:2102,0,6571
EU153401.1	336832	.	C	G	2025.73	.	AC=1;AF=0.500;AN=2;BaseQRankSum=0.663;ClippingRankSum=0.000;DP=125;ExcessHet=3.0103;FS=3.768;MLEAC=1;MLEAF=0.500;MQ=44.58;MQRankSum=-4.267;QD=19.11;ReadPosRankSum=-0.515;SOR=1.093	GT:AD:DP:GQ:PL	0/1:54,52:106:99:2063,0,6505
EU153401.1	336839	.	G	A	333.77	.	AC=1;AF=0.500;AN=2;BaseQRankSum=0.773;ClippingRankSum=0.000;DP=118;ExcessHet=3.0103;FS=2.452;MLEAC=1;MLEAF=0.500;MQ=44.76;MQRankSum=1.819;QD=3.01;ReadPosRankSum=1.537;SOR=0.355	GT:AD:DP:GQ:PL	0/1:96,15:111:99:362,0,8913
EU153401.1	336841	.	T	C	102.77	.	AC=1;AF=0.500;AN=2;BaseQRankSum=0.193;ClippingRankSum=0.000;DP=120;ExcessHet=3.0103;FS=9.946;MLEAC=1;MLEAF=0.500;MQ=44.91;MQRankSum=-1.897;QD=0.87;ReadPosRankSum=1.725;SOR=1.054	GT:AD:DP:GQ:PL	0/1:107,11:118:99:131,0,9135
EU153401.1	336849	.	C	A	48.73	.	AC=1;AF=0.500;AN=2;BaseQRankSum=1.495;ClippingRankSum=0.000;DP=116;ExcessHet=3.0103;FS=8.224;MLEAC=1;MLEAF=0.500;MQ=44.58;MQRankSum=-2.104;QD=0.47;ReadPosRankSum=2.626;SOR=1.230	GT:AD:DP:GQ:PL	0/1:94,9:103:86:86,0,8431
EU153401.1	336854	.	T	C	252.73	.	AC=1;AF=0.500;AN=2;BaseQRankSum=0.901;ClippingRankSum=0.000;DP=114;ExcessHet=3.0103;FS=0.000;MLEAC=1;MLEAF=0.500;MQ=43.76;MQRankSum=-2.250;QD=2.28;ReadPosRankSum=-0.588;SOR=0.652	GT:AD:DP:GQ:PL	0/1:98,13:111:99:290,0,8500
EU153401.1	336856	.	T	A	666.77	.	AC=1;AF=0.500;AN=2;BaseQRankSum=-0.307;ClippingRankSum=0.000;DP=108;ExcessHet=3.0103;FS=2.179;MLEAC=1;MLEAF=0.500;MQ=44.18;MQRankSum=2.231;QD=7.33;ReadPosRankSum=1.151;SOR=0.391	GT:AD:DP:GQ:PL	0/1:70,21:91:99:695,0,7510
EU153401.1	336857	.	A	G	1743.73	.	AC=1;AF=0.500;AN=2;BaseQRankSum=-1.679;ClippingRankSum=0.000;DP=110;ExcessHet=3.0103;FS=0.779;MLEAC=1;MLEAF=0.500;MQ=44.42;MQRankSum=-1.861;QD=18.55;ReadPosRankSum=-3.059;SOR=0.820	GT:AD:DP:GQ:PL	0/1:50,44:94:99:1781,0,6208
EU153401.1	336859	.	TG	T	174.73	.	AC=1;AF=0.500;AN=2;BaseQRankSum=-0.921;ClippingRankSum=0.000;DP=108;ExcessHet=3.0103;FS=1.186;MLEAC=1;MLEAF=0.500;MQ=44.29;MQRankSum=3.243;QD=1.63;ReadPosRankSum=1.368;SOR=0.902	GT:AD:DP:GQ:PL	0/1:95,12:107:99:212,0,8422
EU153401.1	336860	.	G	A	1785.77	.	AC=1;AF=0.500;AN=2;BaseQRankSum=-0.098;ClippingRankSum=0.000;DP=106;ExcessHet=3.0103;FS=21.776;MLEAC=1;MLEAF=0.500;MQ=44.36;MQRankSum=-3.733;QD=18.41;ReadPosRankSum=-0.615;SOR=0.519	GT:AD:DP:GQ:PL	0/1:52,45:97:99:1814,0,6424
EU153401.1	336862	.	G	A	57.77	.	AC=1;AF=0.500;AN=2;BaseQRankSum=0.325;ClippingRankSum=0.000;DP=104;ExcessHet=3.0103;FS=10.822;MLEAC=1;MLEAF=0.500;MQ=44.52;MQRankSum=-1.380;QD=0.56;ReadPosRankSum=-0.549;SOR=2.506	GT:AD:DP:GQ:PL	0/1:94,9:103:86:86,0,8431
EU153401.1	336865	.	A	G	21.80	.	AC=1;AF=0.500;AN=2;BaseQRankSum=-0.791;ClippingRankSum=0.000;DP=104;ExcessHet=3.0103;FS=3.609;MLEAC=1;MLEAF=0.500;MQ=44.49;MQRankSum=-0.811;QD=0.22;ReadPosRankSum=0.953;SOR=0.685	GT:AD:DP:GQ:PL	0/1:92,7:99:50:50,0,8059
EU153401.1	336869	.	G	T	198.77	.	AC=1;AF=0.500;AN=2;BaseQRankSum=-0.314;ClippingRankSum=0.000;DP=104;ExcessHet=3.0103;FS=1.189;MLEAC=1;MLEAF=0.500;MQ=44.29;MQRankSum=3.235;QD=1.95;ReadPosRankSum=1.973;SOR=0.903	GT:AD:DP:GQ:PL	0/1:90,12:102:99:227,0,7921
EU153401.1	336872	.	A	AAT	225.73	.	AC=1;AF=0.500;AN=2;BaseQRankSum=-0.508;ClippingRankSum=0.000;DP=102;ExcessHet=3.0103;FS=0.000;MLEAC=1;MLEAF=0.500;MQ=43.65;MQRankSum=3.132;QD=2.57;ReadPosRankSum=2.146;SOR=0.818	GT:AD:DP:GQ:PL	0/1:76,12:88:99:263,0,7417
EU153401.1	336882	.	C	T	147.77	.	AC=1;AF=0.500;AN=2;BaseQRankSum=-1.383;ClippingRankSum=0.000;DP=104;ExcessHet=3.0103;FS=7.032;MLEAC=1;MLEAF=0.500;MQ=42.68;MQRankSum=-1.514;QD=1.43;ReadPosRankSum=0.139;SOR=1.105	GT:AD:DP:GQ:PL	0/1:92,11:103:99:176,0,7264
EU153401.1	336890	.	G	A	1080.77	.	AC=1;AF=0.500;AN=2;BaseQRankSum=1.585;ClippingRankSum=0.000;DP=112;ExcessHet=3.0103;FS=0.000;MLEAC=1;MLEAF=0.500;MQ=42.16;MQRankSum=-1.215;QD=11.50;ReadPosRankSum=1.717;SOR=0.686	GT:AD:DP:GQ:PL	0/1:62,32:94:99:1109,0,5075
EU153401.1	336893	.	G	A	1301.77	.	AC=1;AF=0.500;AN=2;BaseQRankSum=1.573;ClippingRankSum=0.000;DP=110;ExcessHet=3.0103;FS=5.310;MLEAC=1;MLEAF=0.500;MQ=41.77;MQRankSum=1.317;QD=13.70;ReadPosRankSum=2.071;SOR=0.526	GT:AD:DP:GQ:PL	0/1:57,38:95:99:1330,0,4539
EU153401.1	336894	.	G	A	24.78	.	AC=1;AF=0.500;AN=2;BaseQRankSum=0.539;ClippingRankSum=0.000;DP=110;ExcessHet=3.0103;FS=0.000;MLEAC=1;MLEAF=0.500;MQ=41.67;MQRankSum=-2.303;QD=0.23;ReadPosRankSum=2.279;SOR=0.636	GT:AD:DP:GQ:PL	0/1:98,9:107:53:53,0,6336
EU153401.1	336906	.	T	G	231.77	.	AC=1;AF=0.500;AN=2;BaseQRankSum=-0.140;ClippingRankSum=0.000;DP=107;ExcessHet=3.0103;FS=4.225;MLEAC=1;MLEAF=0.500;MQ=42.28;MQRankSum=3.653;QD=2.19;ReadPosRankSum=1.137;SOR=1.381	GT:AD:DP:GQ:PL	0/1:93,13:106:99:260,0,5814
EU153401.1	336911	.	C	T	1080.73	.	AC=1;AF=0.500;AN=2;BaseQRankSum=-2.486;ClippingRankSum=0.000;DP=107;ExcessHet=3.0103;FS=0.000;MLEAC=1;MLEAF=0.500;MQ=42.28;MQRankSum=1.711;QD=10.10;ReadPosRankSum=0.698;SOR=0.695	GT:AD:DP:GQ:PL	0/1:75,32:107:99:1118,0,4874
EU153401.1	336925	.	C	T	519.77	.	AC=1;AF=0.500;AN=2;BaseQRankSum=-0.376;ClippingRankSum=0.000;DP=101;ExcessHet=3.0103;FS=0.000;MLEAC=1;MLEAF=0.500;MQ=43.10;MQRankSum=-2.522;QD=5.20;ReadPosRankSum=-0.453;SOR=0.703	GT:AD:DP:GQ:PL	0/1:82,18:100:99:548,0,5282
EU153401.1	336926	.	A	G	614.73	.	AC=1;AF=0.500;AN=2;BaseQRankSum=0.006;ClippingRankSum=0.000;DP=101;ExcessHet=3.0103;FS=6.226;MLEAC=1;MLEAF=0.500;MQ=42.74;MQRankSum=-4.203;QD=7.07;ReadPosRankSum=-1.483;SOR=1.414	GT:AD:DP:GQ:PL	0/1:62,25:87:99:652,0,3824
EU153401.1	336928	.	T	C	66.73	.	AC=1;AF=0.500;AN=2;BaseQRankSum=1.593;ClippingRankSum=0.000;DP=99;ExcessHet=3.0103;FS=7.990;MLEAC=1;MLEAF=0.500;MQ=42.66;MQRankSum=-0.243;QD=0.68;ReadPosRankSum=0.461;SOR=1.250	GT:AD:DP:GQ:PL	0/1:89,9:98:99:104,0,5052
EU153401.1	336946	.	T	C	842.77	.	AC=1;AF=0.500;AN=2;BaseQRankSum=-2.569;ClippingRankSum=0.000;DP=92;ExcessHet=3.0103;FS=3.124;MLEAC=1;MLEAF=0.500;MQ=39.85;MQRankSum=1.908;QD=9.16;ReadPosRankSum=0.586;SOR=1.139	GT:AD:DP:GQ:PL	0/1:66,26:92:99:871,0,2946
EU153401.1	336952	.	G	A	11.12	.	AC=1;AF=0.500;AN=2;BaseQRankSum=0.259;ClippingRankSum=0.000;DP=91;ExcessHet=3.0103;FS=9.087;MLEAC=1;MLEAF=0.500;MQ=40.23;MQRankSum=0.323;QD=0.12;ReadPosRankSum=0.402;SOR=2.413	GT:AD:DP:GQ:PL	0/1:84,7:91:39:39,0,3812
EU153401.1	337393	.	T	TAC	215.14	.	AC=1;AF=0.500;AN=2;BaseQRankSum=-0.495;ClippingRankSum=0.000;DP=19;ExcessHet=3.0103;FS=0.000;MLEAC=1;MLEAF=0.500;MQ=54.57;MQRankSum=0.000;QD=17.93;ReadPosRankSum=-0.325;SOR=1.329	GT:AD:DP:GQ:PL	0/1:2,10:12:10:252,0,10
EU153401.1	340351	.	G	C	410.77	.	AC=1;AF=0.500;AN=2;BaseQRankSum=2.520;ClippingRankSum=0.000;DP=69;ExcessHet=3.0103;FS=18.335;MLEAC=1;MLEAF=0.500;MQ=50.24;MQRankSum=-6.037;QD=7.08;ReadPosRankSum=0.369;SOR=2.976	GT:AD:DP:GQ:PL	0/1:44,14:58:99:439,0,1817
EU153401.1	340355	.	A	C	569.73	.	AC=1;AF=0.500;AN=2;BaseQRankSum=1.955;ClippingRankSum=0.000;DP=65;ExcessHet=3.0103;FS=19.115;MLEAC=1;MLEAF=0.500;MQ=51.09;MQRankSum=-5.364;QD=9.66;ReadPosRankSum=0.918;SOR=2.967	GT:AD:DP:GQ:PL	0/1:45,14:59:99:607,0,1792
EU153401.1	340359	.	A	G	108.73	.	AC=1;AF=0.500;AN=2;BaseQRankSum=1.323;ClippingRankSum=0.000;DP=63;ExcessHet=3.0103;FS=3.727;MLEAC=1;MLEAF=0.500;MQ=50.41;MQRankSum=-3.550;QD=1.94;ReadPosRankSum=1.440;SOR=1.594	GT:AD:DP:GQ:PL	0/1:49,7:56:99:146,0,2094
EU153401.1	340368	.	C	G	596.73	.	AC=1;AF=0.500;AN=2;BaseQRankSum=0.784;ClippingRankSum=0.000;DP=60;ExcessHet=3.0103;FS=29.887;MLEAC=1;MLEAF=0.500;MQ=49.86;MQRankSum=-5.774;QD=11.70;ReadPosRankSum=-0.735;SOR=2.789	GT:AD:DP:GQ:PL	0/1:33,18:51:99:634,0,1468
EU153401.1	340374	.	T	C	348.77	.	AC=1;AF=0.500;AN=2;BaseQRankSum=1.476;ClippingRankSum=0.000;DP=57;ExcessHet=3.0103;FS=17.667;MLEAC=1;MLEAF=0.500;MQ=49.97;MQRankSum=-3.715;QD=6.71;ReadPosRankSum=2.300;SOR=2.446	GT:AD:DP:GQ:PL	0/1:41,11:52:99:377,0,1813
EU153401.1	340375	.	TCG	T	88.73	.	AC=1;AF=0.500;AN=2;BaseQRankSum=-0.874;ClippingRankSum=0.000;DP=106;ExcessHet=3.0103;FS=4.742;MLEAC=1;MLEAF=0.500;MQ=42.52;MQRankSum=-1.283;QD=0.95;ReadPosRankSum=0.588;SOR=0.554	GT:AD:DP:GQ:PL	0/1:82,11:93:99:126,0,3353
EU153401.1	340377	.	G	T	560.77	.	AC=1;AF=0.500;AN=2;BaseQRankSum=1.505;ClippingRankSum=0.000;DP=57;ExcessHet=3.0103;FS=18.094;MLEAC=1;MLEAF=0.500;MQ=49.77;MQRankSum=-5.198;QD=10.78;ReadPosRankSum=0.080;SOR=1.960	GT:AD:DP:GQ:PL	0/1:36,16:52:99:589,0,1500
EU153401.1	340382	.	T	C	425.73	.	AC=1;AF=0.500;AN=2;BaseQRankSum=-0.922;ClippingRankSum=0.000;DP=72;ExcessHet=3.0103;FS=25.312;MLEAC=1;MLEAF=0.500;MQ=46.01;MQRankSum=-3.083;QD=6.55;ReadPosRankSum=-2.169;SOR=1.941	GT:AD:DP:GQ:PL	0/1:49,16:65:99:463,0,2070
EU153401.1	340392	.	T	C	188.77	.	AC=1;AF=0.500;AN=2;BaseQRankSum=1.177;ClippingRankSum=0.000;DP=78;ExcessHet=3.0103;FS=12.643;MLEAC=1;MLEAF=0.500;MQ=44.32;MQRankSum=-1.500;QD=2.82;ReadPosRankSum=1.005;SOR=0.731	GT:AD:DP:GQ:PL	0/1:57,10:67:99:217,0,2599
EU153401.1	340412	.	G	C	473.73	.	AC=1;AF=0.500;AN=2;BaseQRankSum=1.622;ClippingRankSum=0.000;DP=249;ExcessHet=3.0103;FS=0.888;MLEAC=1;MLEAF=0.500;MQ=37.08;MQRankSum=-0.920;QD=2.57;ReadPosRankSum=1.446;SOR=0.527	GT:AD:DP:GQ:PL	0/1:154,30:184:99:511,0,5390
EU153401.1	340919	.	C	CCTGTGATG	22.75	.	AC=1;AF=0.500;AN=2;BaseQRankSum=0.493;ClippingRankSum=0.000;DP=10;ExcessHet=3.0103;FS=11.761;MLEAC=1;MLEAF=0.500;MQ=56.57;MQRankSum=-2.287;QD=2.28;ReadPosRankSum=-1.501;SOR=2.204	GT:AD:DP:GQ:PL	0/1:8,2:10:60:60,0,2491
EU153401.1	340921	.	C	CT	19.78	.	AC=1;AF=0.500;AN=2;BaseQRankSum=0.493;ClippingRankSum=0.000;DP=10;ExcessHet=3.0103;FS=11.761;MLEAC=1;MLEAF=0.500;MQ=56.57;MQRankSum=-2.287;QD=1.98;ReadPosRankSum=-1.501;SOR=2.204	GT:AD:DP:GQ:PL	0/1:8,2:10:57:57,0,2535
EU153401.1	340923	.	C	CGGGCGGGGGGCAGACTCCGGTGGCCAGAGAAAGCCTTCGGGCAAGTAAGTGAAGGTGCTGGGAGTTGGCAG	19.78	.	AC=1;AF=0.500;AN=2;BaseQRankSum=0.000;ClippingRankSum=0.000;DP=10;ExcessHet=3.0103;FS=11.761;MLEAC=1;MLEAF=0.500;MQ=56.57;MQRankSum=-2.287;QD=1.98;ReadPosRankSum=-2.287;SOR=2.204	GT:AD:DP:GQ:PL	0/1:8,2:10:57:57,0,2535
EU153401.1	343807	.	G	T	966.77	.	AC=2;AF=1.00;AN=2;DP=26;ExcessHet=3.0103;FS=0.000;MLEAC=2;MLEAF=1.00;MQ=59.36;QD=28.83;SOR=0.941	GT:AD:DP:GQ:PL	1/1:0,25:25:75:995,75,0
EU153401.1	349075	.	T	A	567.77	.	AC=1;AF=0.500;AN=2;BaseQRankSum=-1.527;ClippingRankSum=0.000;DP=33;ExcessHet=3.0103;FS=22.283;MLEAC=1;MLEAF=0.500;MQ=49.93;MQRankSum=3.796;QD=23.66;ReadPosRankSum=3.573;SOR=1.083	GT:AD:DP:GQ:PL	0/1:7,17:24:99:596,0,138
EU153401.1	349126	.	C	G	113.77	.	AC=1;AF=0.500;AN=2;BaseQRankSum=0.774;ClippingRankSum=0.000;DP=32;ExcessHet=3.0103;FS=4.925;MLEAC=1;MLEAF=0.500;MQ=48.00;MQRankSum=-2.729;QD=4.38;ReadPosRankSum=1.107;SOR=1.923	GT:AD:DP:GQ:PL	0/1:21,5:26:99:142,0,1129
EU153401.1	349131	.	A	C	21.76	.	AC=1;AF=0.500;AN=2;BaseQRankSum=0.670;ClippingRankSum=0.000;DP=48;ExcessHet=3.0103;FS=3.079;MLEAC=1;MLEAF=0.500;MQ=42.94;MQRankSum=-1.454;QD=0.48;ReadPosRankSum=-0.629;SOR=2.115	GT:AD:DP:GQ:PL	0/1:43,2:45:59:59,0,1984
EU153401.1	349134	.	GAAC	G	11.08	.	AC=1;AF=0.500;AN=2;BaseQRankSum=-1.563;ClippingRankSum=0.000;DP=28;ExcessHet=3.0103;FS=6.486;MLEAC=1;MLEAF=0.500;MQ=47.24;MQRankSum=-0.339;QD=0.43;ReadPosRankSum=-0.917;SOR=2.824	GT:AD:DP:GQ:PL	0/1:23,3:26:48:48,0,1294
EU153401.1	349143	.	A	G	20.80	.	AC=1;AF=0.500;AN=2;BaseQRankSum=-0.956;ClippingRankSum=0.000;DP=31;ExcessHet=3.0103;FS=6.354;MLEAC=1;MLEAF=0.500;MQ=45.75;MQRankSum=0.037;QD=0.72;ReadPosRankSum=-0.848;SOR=2.833	GT:AD:DP:GQ:PL	0/1:26,3:29:49:49,0,1265
EU153401.1	349148	.	C	T	41.73	.	AC=1;AF=0.500;AN=2;BaseQRankSum=1.441;ClippingRankSum=0.000;DP=49;ExcessHet=3.0103;FS=2.152;MLEAC=1;MLEAF=0.500;MQ=40.60;MQRankSum=-0.374;QD=0.91;ReadPosRankSum=-1.215;SOR=1.609	GT:AD:DP:GQ:PL	0/1:42,4:46:79:79,0,2355
EU153401.1	349177	.	A	G	828.77	.	AC=1;AF=0.500;AN=2;BaseQRankSum=-0.314;ClippingRankSum=0.000;DP=113;ExcessHet=3.0103;FS=20.561;MLEAC=1;MLEAF=0.500;MQ=39.25;MQRankSum=-1.534;QD=7.82;ReadPosRankSum=-1.955;SOR=1.385	GT:AD:DP:GQ:PL	0/1:76,30:106:99:857,0,3283
EU153401.1	349179	.	G	A	1798.73	.	AC=1;AF=0.500;AN=2;BaseQRankSum=1.285;ClippingRankSum=0.000;DP=139;ExcessHet=3.0103;FS=18.096;MLEAC=1;MLEAF=0.500;MQ=38.49;MQRankSum=-1.888;QD=15.24;ReadPosRankSum=-1.561;SOR=0.928	GT:AD:DP:GQ:PL	0/1:68,50:118:99:1836,0,2339
EU153401.1	349218	.	G	A	45.77	.	AC=1;AF=0.500;AN=2;BaseQRankSum=-0.654;ClippingRankSum=0.000;DP=49;ExcessHet=3.0103;FS=5.187;MLEAC=1;MLEAF=0.500;MQ=42.76;MQRankSum=-0.424;QD=1.31;ReadPosRankSum=0.967;SOR=1.981	GT:AD:DP:GQ:PL	0/1:31,4:35:74:74,0,1264
EU153401.1	349224	.	C	CGAACGCACGGACG	49.73	.	AC=1;AF=0.500;AN=2;BaseQRankSum=-0.370;ClippingRankSum=0.000;DP=40;ExcessHet=3.0103;FS=5.579;MLEAC=1;MLEAF=0.500;MQ=45.24;MQRankSum=-0.988;QD=1.91;ReadPosRankSum=0.000;SOR=2.303	GT:AD:DP:GQ:PL	0/1:22,4:26:87:87,0,1123
EU153401.1	349233	.	A	G	91.77	.	AC=1;AF=0.500;AN=2;BaseQRankSum=-1.195;ClippingRankSum=0.000;DP=32;ExcessHet=3.0103;FS=2.315;MLEAC=1;MLEAF=0.500;MQ=47.97;MQRankSum=-2.773;QD=4.59;ReadPosRankSum=0.378;SOR=0.223	GT:AD:DP:GQ:PL	0/1:16,4:20:99:120,0,739
EU153401.1	349412	.	A	G	43.77	.	AC=1;AF=0.500;AN=2;BaseQRankSum=0.401;ClippingRankSum=0.000;DP=38;ExcessHet=3.0103;FS=0.000;MLEAC=1;MLEAF=0.500;MQ=50.76;MQRankSum=0.669;QD=1.46;ReadPosRankSum=1.389;SOR=1.312	GT:AD:DP:GQ:PL	0/1:29,1:30:72:72,0,1505
EU153401.1	350032	.	G	GGT	182.74	.	AC=1;AF=0.500;AN=2;BaseQRankSum=-0.955;ClippingRankSum=0.000;DP=36;ExcessHet=3.0103;FS=0.000;MLEAC=1;MLEAF=0.500;MQ=48.83;MQRankSum=0.000;QD=13.05;ReadPosRankSum=-0.577;SOR=1.230	GT:AD:DP:GQ:PL	0/1:3,11:14:45:220,0,45
EU153401.1	350558	.	A	T	54.77	.	AC=1;AF=0.500;AN=2;BaseQRankSum=0.694;ClippingRankSum=0.000;DP=40;ExcessHet=3.0103;FS=4.343;MLEAC=1;MLEAF=0.500;MQ=47.66;MQRankSum=-2.374;QD=1.77;ReadPosRankSum=-2.506;SOR=1.739	GT:AD:DP:GQ:PL	0/1:26,5:31:83:83,0,1008
EU153401.1	350631	.	A	C	402.73	.	AC=1;AF=0.500;AN=2;BaseQRankSum=1.709;ClippingRankSum=0.000;DP=56;ExcessHet=3.0103;FS=4.346;MLEAC=1;MLEAF=0.500;MQ=46.25;MQRankSum=-2.723;QD=7.60;ReadPosRankSum=-0.519;SOR=0.273	GT:AD:DP:GQ:PL	0/1:37,16:53:99:440,0,1356
EU153401.1	350746	.	C	T	1588.77	.	AC=1;AF=0.500;AN=2;BaseQRankSum=0.748;ClippingRankSum=0.000;DP=102;ExcessHet=3.0103;FS=1.151;MLEAC=1;MLEAF=0.500;MQ=44.34;MQRankSum=-4.258;QD=20.37;ReadPosRankSum=1.798;SOR=1.044	GT:AD:DP:GQ:PL	0/1:34,44:78:99:1617,0,1480
EU153401.1	350757	.	T	A	2085.73	.	AC=1;AF=0.500;AN=2;BaseQRankSum=-0.699;ClippingRankSum=0.000;DP=85;ExcessHet=3.0103;FS=22.862;MLEAC=1;MLEAF=0.500;MQ=43.90;MQRankSum=-5.129;QD=33.11;ReadPosRankSum=-0.816;SOR=3.434	GT:AD:DP:GQ:PL	0/1:13,50:63:99:2123,0,553
EU153401.1	350762	.	T	C	91.77	.	AC=1;AF=0.500;AN=2;BaseQRankSum=0.765;ClippingRankSum=0.000;DP=77;ExcessHet=3.0103;FS=0.000;MLEAC=1;MLEAF=0.500;MQ=43.40;MQRankSum=-1.542;QD=1.50;ReadPosRankSum=1.467;SOR=0.859	GT:AD:DP:GQ:PL	0/1:54,7:61:99:120,0,2336
EU153401.1	350772	.	G	A	610.73	.	AC=1;AF=0.500;AN=2;BaseQRankSum=0.000;ClippingRankSum=0.000;DP=30;ExcessHet=3.0103;FS=7.968;MLEAC=1;MLEAF=0.500;MQ=47.83;MQRankSum=-3.911;QD=30.54;ReadPosRankSum=-1.372;SOR=2.469	GT:AD:DP:GQ:PL	0/1:9,11:20:99:648,0,541
EU153401.1	350774	.	A	G	199.73	.	AC=1;AF=0.500;AN=2;BaseQRankSum=0.000;ClippingRankSum=0.000;DP=25;ExcessHet=3.0103;FS=0.000;MLEAC=1;MLEAF=0.500;MQ=48.61;MQRankSum=-2.704;QD=11.10;ReadPosRankSum=-0.456;SOR=0.941	GT:AD:DP:GQ:PL	0/1:11,7:18:99:237,0,686
EU153401.1	350780	.	A	G	237.77	.	AC=1;AF=0.500;AN=2;BaseQRankSum=0.000;ClippingRankSum=0.000;DP=18;ExcessHet=3.0103;FS=2.363;MLEAC=1;MLEAF=0.500;MQ=50.16;MQRankSum=-3.719;QD=15.85;ReadPosRankSum=-0.866;SOR=1.981	GT:AD:DP:GQ:PL	0/1:9,6:15:99:266,0,491
EU153401.1	350785	.	G	A	13.95	.	AC=1;AF=0.500;AN=2;BaseQRankSum=0.000;ClippingRankSum=0.000;DP=17;ExcessHet=3.0103;FS=0.000;MLEAC=1;MLEAF=0.500;MQ=50.17;MQRankSum=-1.187;QD=0.87;ReadPosRankSum=0.558;SOR=0.307	GT:AD:DP:GQ:PL	0/1:14,2:16:42:42,0,716
EU153401.1	350796	.	C	CA	142.73	.	AC=1;AF=0.500;AN=2;BaseQRankSum=0.000;ClippingRankSum=0.000;DP=16;ExcessHet=3.0103;FS=5.497;MLEAC=1;MLEAF=0.500;MQ=51.24;MQRankSum=-3.577;QD=9.52;ReadPosRankSum=-2.028;SOR=1.911	GT:AD:DP:GQ:PL	0/1:10,5:15:99:180,0,439
EU153401.1	350844	.	G	A	12.99	.	AC=1;AF=0.500;AN=2;BaseQRankSum=0.542;ClippingRankSum=0.000;DP=119;ExcessHet=3.0103;FS=0.000;MLEAC=1;MLEAF=0.500;MQ=48.55;MQRankSum=-0.831;QD=0.17;ReadPosRankSum=1.759;SOR=0.527	GT:AD:DP:GQ:PL	0/1:70,6:76:41:41,0,4071
EU153401.1	350846	.	T	G	12.96	.	AC=1;AF=0.500;AN=2;BaseQRankSum=0.469;ClippingRankSum=0.000;DP=117;ExcessHet=3.0103;FS=1.817;MLEAC=1;MLEAF=0.500;MQ=48.71;MQRankSum=-0.194;QD=0.18;SOR=0.242	GT:AD:DP:GQ:PL	0/1:66,6:72:50:50,0,3946
EU153401.1	350849	.	T	C	1321.73	.	AC=1;AF=0.500;AN=2;BaseQRankSum=1.724;ClippingRankSum=0.000;DP=111;ExcessHet=3.0103;FS=19.007;MLEAC=1;MLEAF=0.500;MQ=48.97;MQRankSum=-2.050;QD=19.44;ReadPosRankSum=-3.233;SOR=2.509	GT:AD:DP:GQ:PL	0/1:35,33:68:99:1359,0,2515
EU153401.1	350850	.	G	A	1752.73	.	AC=1;AF=0.500;AN=2;BaseQRankSum=2.170;ClippingRankSum=0.000;DP=110;ExcessHet=3.0103;FS=1.145;MLEAC=1;MLEAF=0.500;MQ=48.85;MQRankSum=-2.201;QD=28.27;ReadPosRankSum=-1.870;SOR=0.495	GT:AD:DP:GQ:PL	0/1:19,43:62:99:1790,0,1816
EU153401.1	350854	.	G	A	69.73	.	AC=1;AF=0.500;AN=2;BaseQRankSum=0.517;ClippingRankSum=0.000;DP=108;ExcessHet=3.0103;FS=0.000;MLEAC=1;MLEAF=0.500;MQ=49.08;MQRankSum=0.947;QD=1.03;ReadPosRankSum=-1.145;SOR=0.843	GT:AD:DP:GQ:PL	0/1:61,7:68:99:107,0,3733
EU153401.1	350856	.	T	C	213.73	.	AC=1;AF=0.500;AN=2;BaseQRankSum=0.650;ClippingRankSum=0.000;DP=106;ExcessHet=3.0103;FS=5.243;MLEAC=1;MLEAF=0.500;MQ=49.21;MQRankSum=-1.216;QD=3.39;ReadPosRankSum=0.842;SOR=0.212	GT:AD:DP:GQ:PL	0/1:53,10:63:99:251,0,3785
EU153401.1	350857	.	A	G	30.77	.	AC=1;AF=0.500;AN=2;BaseQRankSum=0.663;ClippingRankSum=0.000;DP=105;ExcessHet=3.0103;FS=7.386;MLEAC=1;MLEAF=0.500;MQ=49.37;MQRankSum=0.816;QD=0.45;ReadPosRankSum=0.731;SOR=1.116	GT:AD:DP:GQ:PL	0/1:62,6:68:59:59,0,4133
EU153401.1	350859	.	C	T	81.73	.	AC=1;AF=0.500;AN=2;BaseQRankSum=0.744;ClippingRankSum=0.000;DP=105;ExcessHet=3.0103;FS=1.577;MLEAC=1;MLEAF=0.500;MQ=49.45;MQRankSum=-1.225;QD=1.28;ReadPosRankSum=-0.901;SOR=1.058	GT:AD:DP:GQ:PL	0/1:57,7:64:99:119,0,3878
EU153401.1	350862	.	A	C	994.77	.	AC=1;AF=0.500;AN=2;BaseQRankSum=2.217;ClippingRankSum=0.000;DP=99;ExcessHet=3.0103;FS=0.000;MLEAC=1;MLEAF=0.500;MQ=49.85;MQRankSum=-3.445;QD=20.30;ReadPosRankSum=-2.514;SOR=0.563	GT:AD:DP:GQ:PL	0/1:23,26:49:99:1023,0,2351
EU153401.1	350864	.	C	T	45.77	.	AC=1;AF=0.500;AN=2;BaseQRankSum=0.851;ClippingRankSum=0.000;DP=97;ExcessHet=3.0103;FS=4.126;MLEAC=1;MLEAF=0.500;MQ=49.97;MQRankSum=-1.103;QD=0.73;ReadPosRankSum=-0.248;SOR=1.885	GT:AD:DP:GQ:PL	0/1:57,6:63:74:74,0,3923
EU153401.1	350866	.	T	TGTG	333.73	.	AC=1;AF=0.500;AN=2;BaseQRankSum=0.022;ClippingRankSum=0.000;DP=95;ExcessHet=3.0103;FS=5.359;MLEAC=1;MLEAF=0.500;MQ=50.04;MQRankSum=-1.063;QD=6.18;ReadPosRankSum=-3.219;SOR=1.697	GT:AD:DP:GQ:PL	0/1:44,10:54:99:371,0,3275
EU153401.1	350870	.	AGT	A	54.73	.	AC=1;AF=0.500;AN=2;BaseQRankSum=-0.604;ClippingRankSum=0.000;DP=92;ExcessHet=3.0103;FS=6.543;MLEAC=1;MLEAF=0.500;MQ=50.15;MQRankSum=-0.016;QD=0.94;ReadPosRankSum=-0.124;SOR=2.040	GT:AD:DP:GQ:PL	0/1:52,6:58:92:92,0,3671
EU153401.1	350872	.	T	C	822.73	.	AC=1;AF=0.500;AN=2;BaseQRankSum=1.648;ClippingRankSum=0.000;DP=91;ExcessHet=3.0103;FS=7.657;MLEAC=1;MLEAF=0.500;MQ=50.03;MQRankSum=-0.231;QD=14.43;ReadPosRankSum=-0.880;SOR=0.846	GT:AD:DP:GQ:PL	0/1:35,22:57:99:860,0,2864
EU153401.1	350874	.	C	T	198.73	.	AC=1;AF=0.500;AN=2;BaseQRankSum=1.051;ClippingRankSum=0.000;DP=89;ExcessHet=3.0103;FS=3.290;MLEAC=1;MLEAF=0.500;MQ=50.00;MQRankSum=-1.668;QD=3.61;ReadPosRankSum=-2.290;SOR=1.363	GT:AD:DP:GQ:PL	0/1:46,9:55:99:236,0,3574
EU153401.1	350877	.	T	C	693.73	.	AC=1;AF=0.500;AN=2;BaseQRankSum=1.960;ClippingRankSum=0.000;DP=88;ExcessHet=3.0103;FS=1.085;MLEAC=1;MLEAF=0.500;MQ=49.87;MQRankSum=-0.475;QD=12.61;ReadPosRankSum=-1.833;SOR=0.458	GT:AD:DP:GQ:PL	0/1:35,20:55:99:731,0,3098
EU153401.1	350883	.	T	G	373.73	.	AC=1;AF=0.500;AN=2;BaseQRankSum=1.741;ClippingRankSum=0.000;DP=79;ExcessHet=3.0103;FS=1.317;MLEAC=1;MLEAF=0.500;MQ=49.91;MQRankSum=-0.206;QD=9.34;ReadPosRankSum=-1.949;SOR=0.460	GT:AD:DP:GQ:PL	0/1:28,12:40:99:411,0,3072
EU153401.1	350892	.	A	T	157.73	.	AC=1;AF=0.500;AN=2;BaseQRankSum=1.237;ClippingRankSum=0.000;DP=71;ExcessHet=3.0103;FS=10.387;MLEAC=1;MLEAF=0.500;MQ=50.10;MQRankSum=0.549;QD=3.94;ReadPosRankSum=-1.126;SOR=2.550	GT:AD:DP:GQ:PL	0/1:33,7:40:99:195,0,3190
EU153401.1	350893	.	G	C	13.95	.	AC=1;AF=0.500;AN=2;BaseQRankSum=0.847;ClippingRankSum=0.000;DP=69;ExcessHet=3.0103;FS=0.000;MLEAC=1;MLEAF=0.500;MQ=50.48;MQRankSum=-0.972;QD=0.31;ReadPosRankSum=0.533;SOR=0.418	GT:AD:DP:GQ:PL	0/1:41,4:45:42:42,0,3577
EU153401.1	350895	.	T	G	22.79	.	AC=1;AF=0.500;AN=2;BaseQRankSum=0.765;ClippingRankSum=0.000;DP=66;ExcessHet=3.0103;FS=6.066;MLEAC=1;MLEAF=0.500;MQ=51.04;MQRankSum=-0.065;QD=0.54;ReadPosRankSum=0.669;SOR=2.560	GT:AD:DP:GQ:PL	0/1:39,3:42:51:51,0,3451
EU153401.1	350896	.	G	GTCA	73.73	.	AC=1;AF=0.500;AN=2;BaseQRankSum=1.059;ClippingRankSum=0.000;DP=66;ExcessHet=3.0103;FS=8.510;MLEAC=1;MLEAF=0.500;MQ=51.04;MQRankSum=-1.000;QD=1.94;ReadPosRankSum=-0.818;SOR=1.887	GT:AD:DP:GQ:PL	0/1:33,5:38:99:111,0,3196
EU153401.1	350908	.	T	TG	25.74	.	AC=1;AF=0.500;AN=2;BaseQRankSum=0.672;ClippingRankSum=0.000;DP=52;ExcessHet=3.0103;FS=0.000;MLEAC=1;MLEAF=0.500;MQ=51.34;MQRankSum=1.173;QD=0.70;ReadPosRankSum=-2.206;SOR=0.542	GT:AD:DP:GQ:PL	0/1:34,3:37:63:63,0,3477
EU153401.1	350913	.	A	G	69.73	.	AC=1;AF=0.500;AN=2;BaseQRankSum=1.056;ClippingRankSum=0.000;DP=50;ExcessHet=3.0103;FS=8.648;MLEAC=1;MLEAF=0.500;MQ=51.36;MQRankSum=-1.201;QD=1.84;ReadPosRankSum=-0.946;SOR=3.056	GT:AD:DP:GQ:PL	0/1:33,5:38:99:107,0,3395
EU153401.1	350916	.	T	C	252.73	.	AC=1;AF=0.500;AN=2;BaseQRankSum=1.602;ClippingRankSum=0.000;DP=48;ExcessHet=3.0103;FS=5.874;MLEAC=1;MLEAF=0.500;MQ=51.06;MQRankSum=-4.664;QD=7.02;ReadPosRankSum=-2.594;SOR=2.093	GT:AD:DP:GQ:PL	0/1:25,11:36:99:290,0,2669
EU153401.1	350926	.	A	T	499.77	.	AC=1;AF=0.500;AN=2;BaseQRankSum=1.156;ClippingRankSum=0.000;DP=42;ExcessHet=3.0103;FS=19.346;MLEAC=1;MLEAF=0.500;MQ=51.58;MQRankSum=-3.821;QD=15.62;ReadPosRankSum=-2.995;SOR=2.796	GT:AD:DP:GQ:PL	0/1:19,13:32:99:528,0,2338
EU153401.1	352138	.	G	GGA	174.94	.	AC=1;AF=0.500;AN=2;BaseQRankSum=-1.180;ClippingRankSum=0.000;DP=78;ExcessHet=3.0103;FS=13.222;MLEAC=1;MLEAF=0.500;MQ=34.48;MQRankSum=2.515;QD=14.58;ReadPosRankSum=1.884;SOR=2.204	GT:AD:DP:GQ:PL	0/1:4,8:12:83:199,0,83
EU153401.1	352485	.	A	C	40.77	.	AC=1;AF=0.500;AN=2;BaseQRankSum=1.045;ClippingRankSum=0.000;DP=22;ExcessHet=3.0103;FS=6.690;MLEAC=1;MLEAF=0.500;MQ=54.03;MQRankSum=1.275;QD=1.85;ReadPosRankSum=0.481;SOR=2.807	GT:AD:DP:GQ:PL	0/1:19,3:22:69:69,0,1077
EU153401.1	352490	.	G	T	86.77	.	AC=1;AF=0.500;AN=2;BaseQRankSum=1.158;ClippingRankSum=0.000;DP=16;ExcessHet=3.0103;FS=2.447;MLEAC=1;MLEAF=0.500;MQ=59.64;MQRankSum=-1.588;QD=5.42;ReadPosRankSum=-1.035;SOR=1.518	GT:AD:DP:GQ:PL	0/1:12,4:16:99:115,0,889
EU153401.1	352500	.	T	C	50.77	.	AC=1;AF=0.500;AN=2;BaseQRankSum=1.263;ClippingRankSum=0.000;DP=17;ExcessHet=3.0103;FS=10.843;MLEAC=1;MLEAF=0.500;MQ=59.66;MQRankSum=0.617;QD=2.99;ReadPosRankSum=-1.455;SOR=2.795	GT:AD:DP:GQ:PL	0/1:14,3:17:79:79,0,949
EU153401.1	352560	.	A	T	499.73	.	AC=1;AF=0.500;AN=2;BaseQRankSum=-1.468;ClippingRankSum=0.000;DP=75;ExcessHet=3.0103;FS=7.272;MLEAC=1;MLEAF=0.500;MQ=46.62;MQRankSum=-2.431;QD=11.62;ReadPosRankSum=-2.014;SOR=1.930	GT:AD:DP:GQ:PL	0/1:30,13:43:99:537,0,2494
EU153401.1	352562	.	G	T	156.73	.	AC=1;AF=0.500;AN=2;BaseQRankSum=0.464;ClippingRankSum=0.000;DP=76;ExcessHet=3.0103;FS=6.269;MLEAC=1;MLEAF=0.500;MQ=46.84;MQRankSum=-1.201;QD=2.85;SOR=0.929	GT:AD:DP:GQ:PL	0/1:47,8:55:99:194,0,3187
EU153401.1	352563	.	C	T	432.73	.	AC=1;AF=0.500;AN=2;BaseQRankSum=0.000;ClippingRankSum=0.000;DP=75;ExcessHet=3.0103;FS=2.728;MLEAC=1;MLEAF=0.500;MQ=46.97;MQRankSum=-2.014;QD=8.32;ReadPosRankSum=-2.538;SOR=1.148	GT:AD:DP:GQ:PL	0/1:38,14:52:99:470,0,2833
EU153401.1	352565	.	A	C	99.77	.	AC=1;AF=0.500;AN=2;BaseQRankSum=0.411;ClippingRankSum=0.000;DP=74;ExcessHet=3.0103;FS=13.807;MLEAC=1;MLEAF=0.500;MQ=47.13;MQRankSum=-0.988;QD=1.64;ReadPosRankSum=-0.748;SOR=1.433	GT:AD:DP:GQ:PL	0/1:54,7:61:99:128,0,3525
EU153401.1	352567	.	A	T	186.77	.	AC=1;AF=0.500;AN=2;BaseQRankSum=0.462;ClippingRankSum=0.000;DP=74;ExcessHet=3.0103;FS=3.201;MLEAC=1;MLEAF=0.500;MQ=47.13;MQRankSum=-0.706;QD=3.06;ReadPosRankSum=-0.013;SOR=1.241	GT:AD:DP:GQ:PL	0/1:52,9:61:99:215,0,3944
EU153401.1	352568	.	CT	C	324.73	.	AC=1;AF=0.500;AN=2;BaseQRankSum=1.071;ClippingRankSum=0.000;DP=78;ExcessHet=3.0103;FS=1.271;MLEAC=1;MLEAF=0.500;MQ=47.28;MQRankSum=-0.786;QD=5.60;ReadPosRankSum=-1.565;SOR=0.976	GT:AD:DP:GQ:PL	0/1:46,12:58:99:362,0,4073
EU153401.1	352570	.	G	A	945.77	.	AC=1;AF=0.500;AN=2;BaseQRankSum=1.474;ClippingRankSum=0.000;DP=77;ExcessHet=3.0103;FS=11.746;MLEAC=1;MLEAF=0.500;MQ=47.36;MQRankSum=-2.780;QD=14.78;ReadPosRankSum=-2.099;SOR=2.124	GT:AD:DP:GQ:PL	0/1:38,26:64:99:974,0,3263
EU153401.1	352572	.	A	AAC	102.73	.	AC=1;AF=0.500;AN=2;BaseQRankSum=0.902;ClippingRankSum=0.000;DP=76;ExcessHet=3.0103;FS=9.568;MLEAC=1;MLEAF=0.500;MQ=47.45;MQRankSum=-1.682;QD=1.83;ReadPosRankSum=-0.037;SOR=1.471	GT:AD:DP:GQ:PL	0/1:49,7:56:99:140,0,4256
EU153401.1	352574	.	T	C	141.73	.	AC=1;AF=0.500;AN=2;BaseQRankSum=-0.610;ClippingRankSum=0.000;DP=74;ExcessHet=3.0103;FS=3.441;MLEAC=1;MLEAF=0.500;MQ=47.71;MQRankSum=-0.310;QD=2.40;ReadPosRankSum=-0.611;SOR=1.435	GT:AD:DP:GQ:PL	0/1:51,8:59:99:179,0,4295
EU153401.1	352576	.	C	CCA	96.73	.	AC=1;AF=0.500;AN=2;BaseQRankSum=0.520;ClippingRankSum=0.000;DP=74;ExcessHet=3.0103;FS=0.000;MLEAC=1;MLEAF=0.500;MQ=47.99;MQRankSum=-1.210;QD=1.64;ReadPosRankSum=0.294;SOR=0.890	GT:AD:DP:GQ:PL	0/1:53,6:59:99:134,0,4340
EU153401.1	352577	.	TG	T	108.73	.	AC=1;AF=0.500;AN=2;BaseQRankSum=0.766;ClippingRankSum=0.000;DP=72;ExcessHet=3.0103;FS=1.632;MLEAC=1;MLEAF=0.500;MQ=48.19;MQRankSum=-1.466;QD=2.05;ReadPosRankSum=-0.188;SOR=1.045	GT:AD:DP:GQ:PL	0/1:47,6:53:99:146,0,4172
EU153401.1	352578	.	G	A	957.77	.	AC=1;AF=0.500;AN=2;BaseQRankSum=0.267;ClippingRankSum=0.000;DP=71;ExcessHet=3.0103;FS=0.000;MLEAC=1;MLEAF=0.500;MQ=48.30;MQRankSum=-2.298;QD=16.51;ReadPosRankSum=-1.997;SOR=0.667	GT:AD:DP:GQ:PL	0/1:34,24:58:99:986,0,3527
EU153401.1	352580	.	T	A	1216.73	.	AC=1;AF=0.500;AN=2;BaseQRankSum=2.333;ClippingRankSum=0.000;DP=67;ExcessHet=3.0103;FS=0.000;MLEAC=1;MLEAF=0.500;MQ=48.70;MQRankSum=-4.935;QD=28.30;ReadPosRankSum=-2.000;SOR=0.765	GT:AD:DP:GQ:PL	0/1:16,27:43:99:1254,0,2714
EU153401.1	352581	.	C	T	252.77	.	AC=1;AF=0.500;AN=2;BaseQRankSum=0.715;ClippingRankSum=0.000;DP=67;ExcessHet=3.0103;FS=0.000;MLEAC=1;MLEAF=0.500;MQ=48.70;MQRankSum=-1.213;QD=4.68;ReadPosRankSum=-2.645;SOR=0.868	GT:AD:DP:GQ:PL	0/1:44,10:54:99:281,0,4037
EU153401.1	352582	.	C	A	24.75	.	AC=1;AF=0.500;AN=2;BaseQRankSum=0.507;ClippingRankSum=0.000;DP=66;ExcessHet=3.0103;FS=12.503;MLEAC=1;MLEAF=0.500;MQ=48.82;MQRankSum=-0.773;QD=0.47;SOR=3.611	GT:AD:DP:GQ:PL	0/1:48,5:53:62:62,0,4178
EU153401.1	352583	.	C	T	33.77	.	AC=1;AF=0.500;AN=2;BaseQRankSum=0.507;ClippingRankSum=0.000;DP=66;ExcessHet=3.0103;FS=4.410;MLEAC=1;MLEAF=0.500;MQ=48.82;MQRankSum=-1.814;QD=0.64;ReadPosRankSum=-0.920;SOR=1.845	GT:AD:DP:GQ:PL	0/1:48,5:53:62:62,0,4178
EU153401.1	352585	.	T	G	219.77	.	AC=1;AF=0.500;AN=2;BaseQRankSum=0.993;ClippingRankSum=0.000;DP=64;ExcessHet=3.0103;FS=0.000;MLEAC=1;MLEAF=0.500;MQ=49.07;MQRankSum=-1.282;QD=4.40;ReadPosRankSum=-0.668;SOR=0.838	GT:AD:DP:GQ:PL	0/1:41,9:50:99:248,0,3914
EU153401.1	352587	.	G	A	1255.73	.	AC=1;AF=0.500;AN=2;BaseQRankSum=1.163;ClippingRankSum=0.000;DP=64;ExcessHet=3.0103;FS=1.142;MLEAC=1;MLEAF=0.500;MQ=49.07;MQRankSum=-5.027;QD=25.63;ReadPosRankSum=-3.062;SOR=0.730	GT:AD:DP:GQ:PL	0/1:17,32:49:99:1293,0,2753
EU153401.1	352590	.	C	T	45.77	.	AC=1;AF=0.500;AN=2;BaseQRankSum=0.817;ClippingRankSum=0.000;DP=62;ExcessHet=3.0103;FS=1.758;MLEAC=1;MLEAF=0.500;MQ=49.01;MQRankSum=-2.544;QD=0.93;ReadPosRankSum=-0.199;SOR=0.962	GT:AD:DP:GQ:PL	0/1:44,5:49:74:74,0,4010
EU153401.1	352591	.	AGC	A	85.73	.	AC=1;AF=0.500;AN=2;BaseQRankSum=0.706;ClippingRankSum=0.000;DP=61;ExcessHet=3.0103;FS=1.764;MLEAC=1;MLEAF=0.500;MQ=49.14;MQRankSum=0.000;QD=1.79;ReadPosRankSum=-0.734;SOR=1.284	GT:AD:DP:GQ:PL	0/1:42,6:48:99:123,0,3923
EU153401.1	352592	.	G	A	439.77	.	AC=1;AF=0.500;AN=2;BaseQRankSum=1.243;ClippingRankSum=0.000;DP=61;ExcessHet=3.0103;FS=1.378;MLEAC=1;MLEAF=0.500;MQ=49.14;MQRankSum=-2.999;QD=11.57;ReadPosRankSum=-0.943;SOR=0.928	GT:AD:DP:GQ:PL	0/1:26,12:38:99:468,0,3188
EU153401.1	352593	.	C	T	442.73	.	AC=1;AF=0.500;AN=2;BaseQRankSum=1.173;ClippingRankSum=0.000;DP=61;ExcessHet=3.0103;FS=3.041;MLEAC=1;MLEAF=0.500;MQ=49.14;MQRankSum=-4.339;QD=13.02;ReadPosRankSum=-1.351;SOR=1.128	GT:AD:DP:GQ:PL	0/1:21,13:34:99:480,0,3676
EU153401.1	352594	.	AGG	A	33.73	.	AC=1;AF=0.500;AN=2;BaseQRankSum=0.722;ClippingRankSum=0.000;DP=63;ExcessHet=3.0103;FS=0.000;MLEAC=1;MLEAF=0.500;MQ=49.52;MQRankSum=-0.688;QD=0.67;ReadPosRankSum=0.000;SOR=0.992	GT:AD:DP:GQ:PL	0/1:45,5:50:71:71,0,6102
EU153401.1	352596	.	G	C	178.73	.	AC=1;AF=0.500;AN=2;BaseQRankSum=0.649;ClippingRankSum=0.000;DP=60;ExcessHet=3.0103;FS=20.381;MLEAC=1;MLEAF=0.500;MQ=48.94;MQRankSum=-3.083;QD=3.89;ReadPosRankSum=2.051;SOR=4.167	GT:AD:DP:GQ:PL	0/1:39,7:46:99:216,0,4447
EU153401.1	352597	.	T	TAAC	43.73	.	AC=1;AF=0.500;AN=2;BaseQRankSum=0.549;ClippingRankSum=0.000;DP=60;ExcessHet=3.0103;FS=0.000;MLEAC=1;MLEAF=0.500;MQ=48.94;MQRankSum=-0.401;QD=0.95;ReadPosRankSum=-0.071;SOR=0.989	GT:AD:DP:GQ:PL	0/1:41,5:46:81:81,0,4582
EU153401.1	352598	.	T	C	187.77	.	AC=1;AF=0.500;AN=2;BaseQRankSum=1.071;ClippingRankSum=0.000;DP=61;ExcessHet=3.0103;FS=6.043;MLEAC=1;MLEAF=0.500;MQ=49.14;MQRankSum=-3.403;QD=3.91;ReadPosRankSum=1.578;SOR=1.836	GT:AD:DP:GQ:PL	0/1:40,8:48:99:216,0,4447
EU153401.1	352600	.	CCGT	C	43.73	.	AC=1;AF=0.500;AN=2;BaseQRankSum=-0.617;ClippingRankSum=0.000;DP=62;ExcessHet=3.0103;FS=17.066;MLEAC=1;MLEAF=0.500;MQ=49.34;MQRankSum=-1.294;QD=0.91;ReadPosRankSum=-2.854;SOR=3.598	GT:AD:DP:GQ:PL	0/1:43,5:48:81:81,0,5275
EU153401.1	352601	.	C	CAA	193.73	.	AC=1;AF=0.500;AN=2;BaseQRankSum=1.408;ClippingRankSum=0.000;DP=61;ExcessHet=3.0103;FS=0.000;MLEAC=1;MLEAF=0.500;MQ=49.14;MQRankSum=-1.016;QD=4.61;ReadPosRankSum=-0.321;SOR=0.693	GT:AD:DP:GQ:PL	0/1:34,8:42:99:231,0,4930
EU153401.1	352602	.	G	T	493.77	.	AC=1;AF=0.500;AN=2;BaseQRankSum=1.109;ClippingRankSum=0.000;DP=59;ExcessHet=3.0103;FS=4.993;MLEAC=1;MLEAF=0.500;MQ=49.20;MQRankSum=-3.182;QD=14.11;ReadPosRankSum=0.529;SOR=0.726	GT:AD:DP:GQ:PL	0/1:21,14:35:99:522,0,4366
EU153401.1	352603	.	T	C	52.77	.	AC=1;AF=0.500;AN=2;BaseQRankSum=0.759;ClippingRankSum=0.000;DP=59;ExcessHet=3.0103;FS=12.991;MLEAC=1;MLEAF=0.500;MQ=49.20;MQRankSum=-2.633;QD=1.15;ReadPosRankSum=2.720;SOR=3.604	GT:AD:DP:GQ:PL	0/1:41,5:46:81:81,0,5275
EU153401.1	352604	.	T	TCC	58.73	.	AC=1;AF=0.500;AN=2;BaseQRankSum=0.802;ClippingRankSum=0.000;DP=58;ExcessHet=3.0103;FS=12.739;MLEAC=1;MLEAF=0.500;MQ=49.34;MQRankSum=-2.902;QD=1.40;ReadPosRankSum=2.599;SOR=3.608	GT:AD:DP:GQ:PL	0/1:37,5:42:96:96,0,5065
EU153401.1	352605	.	C	T	46.73	.	AC=1;AF=0.500;AN=2;BaseQRankSum=0.769;ClippingRankSum=0.000;DP=58;ExcessHet=3.0103;FS=4.539;MLEAC=1;MLEAF=0.500;MQ=49.34;MQRankSum=-1.329;QD=1.04;ReadPosRankSum=1.251;SOR=1.981	GT:AD:DP:GQ:PL	0/1:40,5:45:84:84,0,5934
EU153401.1	352608	.	T	C	280.73	.	AC=1;AF=0.500;AN=2;BaseQRankSum=1.610;ClippingRankSum=0.000;DP=58;ExcessHet=3.0103;FS=0.000;MLEAC=1;MLEAF=0.500;MQ=49.69;MQRankSum=-1.693;QD=6.53;ReadPosRankSum=-0.321;SOR=0.653	GT:AD:DP:GQ:PL	0/1:34,9:43:99:318,0,5583
EU153401.1	352609	.	C	CCT	190.73	.	AC=1;AF=0.500;AN=2;BaseQRankSum=1.254;ClippingRankSum=0.000;DP=57;ExcessHet=3.0103;FS=9.543;MLEAC=1;MLEAF=0.500;MQ=49.84;MQRankSum=-2.696;QD=4.33;ReadPosRankSum=2.499;SOR=2.833	GT:AD:DP:GQ:PL	0/1:36,8:44:99:228,0,5673
EU153401.1	352610	.	T	C	61.77	.	AC=1;AF=0.500;AN=2;BaseQRankSum=1.049;ClippingRankSum=0.000;DP=57;ExcessHet=3.0103;FS=19.703;MLEAC=1;MLEAF=0.500;MQ=49.84;MQRankSum=-1.619;QD=1.40;SOR=3.593	GT:AD:DP:GQ:PL	0/1:39,5:44:90:90,0,5850
EU153401.1	352611	.	C	T	346.73	.	AC=1;AF=0.500;AN=2;BaseQRankSum=1.148;ClippingRankSum=0.000;DP=56;ExcessHet=3.0103;FS=0.000;MLEAC=1;MLEAF=0.500;MQ=49.97;MQRankSum=-3.335;QD=9.37;ReadPosRankSum=0.033;SOR=0.582	GT:AD:DP:GQ:PL	0/1:26,11:37:99:384,0,5244
EU153401.1	352612	.	T	TGG	61.73	.	AC=1;AF=0.500;AN=2;BaseQRankSum=1.059;ClippingRankSum=0.000;DP=53;ExcessHet=3.0103;FS=8.678;MLEAC=1;MLEAF=0.500;MQ=50.38;MQRankSum=-2.963;QD=1.62;ReadPosRankSum=2.000;SOR=3.278	GT:AD:DP:GQ:PL	0/1:33,5:38:99:99,0,5724
EU153401.1	352615	.	T	C	469.73	.	AC=1;AF=0.500;AN=2;BaseQRankSum=2.083;ClippingRankSum=0.000;DP=54;ExcessHet=3.0103;FS=1.268;MLEAC=1;MLEAF=0.500;MQ=50.58;MQRankSum=-3.398;QD=11.46;ReadPosRankSum=-0.426;SOR=0.481	GT:AD:DP:GQ:PL	0/1:27,14:41:99:507,0,5908
EU153401.1	352616	.	C	CT	67.73	.	AC=1;AF=0.500;AN=2;BaseQRankSum=1.042;ClippingRankSum=0.000;DP=53;ExcessHet=3.0103;FS=8.667;MLEAC=1;MLEAF=0.500;MQ=50.81;MQRankSum=-3.017;QD=1.74;ReadPosRankSum=1.303;SOR=3.180	GT:AD:DP:GQ:PL	0/1:34,5:39:99:105,0,6271
EU153401.1	352617	.	AGC	A	121.73	.	AC=1;AF=0.500;AN=2;BaseQRankSum=1.327;ClippingRankSum=0.000;DP=54;ExcessHet=3.0103;FS=0.000;MLEAC=1;MLEAF=0.500;MQ=50.42;MQRankSum=-1.781;QD=3.38;ReadPosRankSum=1.514;SOR=0.833	GT:AD:DP:GQ:PL	0/1:30,6:36:99:159,0,6100
EU153401.1	352623	.	T	A	124.73	.	AC=1;AF=0.500;AN=2;BaseQRankSum=1.216;ClippingRankSum=0.000;DP=52;ExcessHet=3.0103;FS=0.000;MLEAC=1;MLEAF=0.500;MQ=50.40;MQRankSum=-1.757;QD=3.46;ReadPosRankSum=1.703;SOR=0.833	GT:AD:DP:GQ:PL	0/1:30,6:36:99:162,0,6058
EU153401.1	352624	.	G	GA	25.74	.	AC=1;AF=0.500;AN=2;BaseQRankSum=1.007;ClippingRankSum=0.000;DP=52;ExcessHet=3.0103;FS=0.000;MLEAC=1;MLEAF=0.500;MQ=50.40;MQRankSum=-1.079;QD=0.66;ReadPosRankSum=-0.182;SOR=0.909	GT:AD:DP:GQ:PL	0/1:35,4:39:63:63,0,6274
EU153401.1	352625	.	T	C	262.77	.	AC=1;AF=0.500;AN=2;BaseQRankSum=1.524;ClippingRankSum=0.000;DP=52;ExcessHet=3.0103;FS=0.000;MLEAC=1;MLEAF=0.500;MQ=50.40;MQRankSum=-2.818;QD=7.10;ReadPosRankSum=0.234;SOR=0.859	GT:AD:DP:GQ:PL	0/1:28,9:37:99:291,0,6007
EU153401.1	352628	.	C	T	349.77	.	AC=1;AF=0.500;AN=2;BaseQRankSum=1.707;ClippingRankSum=0.000;DP=51;ExcessHet=3.0103;FS=5.720;MLEAC=1;MLEAF=0.500;MQ=50.72;MQRankSum=-3.257;QD=9.20;ReadPosRankSum=1.000;SOR=1.877	GT:AD:DP:GQ:PL	0/1:27,11:38:99:378,0,5959
EU153401.1	352629	.	C	T	349.77	.	AC=1;AF=0.500;AN=2;BaseQRankSum=1.707;ClippingRankSum=0.000;DP=51;ExcessHet=3.0103;FS=5.720;MLEAC=1;MLEAF=0.500;MQ=50.72;MQRankSum=-3.257;QD=9.20;ReadPosRankSum=0.963;SOR=1.877	GT:AD:DP:GQ:PL	0/1:27,11:38:99:378,0,5959
EU153401.1	352635	.	A	T	382.73	.	AC=1;AF=0.500;AN=2;BaseQRankSum=0.811;ClippingRankSum=0.000;DP=50;ExcessHet=3.0103;FS=3.299;MLEAC=1;MLEAF=0.500;MQ=50.02;MQRankSum=-3.878;QD=10.34;ReadPosRankSum=-1.300;SOR=1.473	GT:AD:DP:GQ:PL	0/1:25,12:37:99:420,0,6000
EU153401.1	352637	.	TA	T	106.73	.	AC=1;AF=0.500;AN=2;BaseQRankSum=0.941;ClippingRankSum=0.000;DP=51;ExcessHet=3.0103;FS=0.000;MLEAC=1;MLEAF=0.500;MQ=50.68;MQRankSum=-1.386;QD=2.81;ReadPosRankSum=1.136;SOR=0.492	GT:AD:DP:GQ:PL	0/1:32,6:38:99:144,0,6444
EU153401.1	352640	.	T	A	61.77	.	AC=1;AF=0.500;AN=2;BaseQRankSum=0.912;ClippingRankSum=0.000;DP=54;ExcessHet=3.0103;FS=7.970;MLEAC=1;MLEAF=0.500;MQ=50.70;MQRankSum=-2.748;QD=1.51;ReadPosRankSum=0.087;SOR=2.584	GT:AD:DP:GQ:PL	0/1:36,5:41:90:90,0,6794
EU153401.1	352641	.	TTC	T	97.73	.	AC=1;AF=0.500;AN=2;BaseQRankSum=1.062;ClippingRankSum=0.000;DP=57;ExcessHet=3.0103;FS=0.000;MLEAC=1;MLEAF=0.500;MQ=51.23;MQRankSum=-1.651;QD=2.22;ReadPosRankSum=1.717;SOR=0.693	GT:AD:DP:GQ:PL	0/1:38,6:44:99:135,0,6749
EU153401.1	352644	.	T	A	52.73	.	AC=1;AF=0.500;AN=2;BaseQRankSum=0.873;ClippingRankSum=0.000;DP=57;ExcessHet=3.0103;FS=8.494;MLEAC=1;MLEAF=0.500;MQ=51.23;MQRankSum=-2.889;QD=1.20;ReadPosRankSum=0.155;SOR=2.948	GT:AD:DP:GQ:PL	0/1:39,5:44:90:90,0,6838
EU153401.1	352647	.	T	C	19.81	.	AC=1;AF=0.500;AN=2;BaseQRankSum=0.457;ClippingRankSum=0.000;DP=56;ExcessHet=3.0103;FS=0.000;MLEAC=1;MLEAF=0.500;MQ=51.29;MQRankSum=-1.441;QD=0.46;ReadPosRankSum=0.931;SOR=0.527	GT:AD:DP:GQ:PL	0/1:40,3:43:48:48,0,6816
EU153401.1	352651	.	A	G	28.77	.	AC=1;AF=0.500;AN=2;BaseQRankSum=0.812;ClippingRankSum=0.000;DP=56;ExcessHet=3.0103;FS=0.000;MLEAC=1;MLEAF=0.500;MQ=51.29;MQRankSum=-1.224;QD=0.70;ReadPosRankSum=1.157;SOR=0.941	GT:AD:DP:GQ:PL	0/1:37,4:41:57:57,0,6715
EU153401.1	352653	.	GAA	G	88.73	.	AC=1;AF=0.500;AN=2;BaseQRankSum=0.765;ClippingRankSum=0.000;DP=54;ExcessHet=3.0103;FS=0.000;MLEAC=1;MLEAF=0.500;MQ=50.94;MQRankSum=-1.245;QD=2.11;ReadPosRankSum=1.264;SOR=0.665	GT:AD:DP:GQ:PL	0/1:36,6:42:99:126,0,7911
EU153401.1	352664	.	C	T	61.77	.	AC=1;AF=0.500;AN=2;BaseQRankSum=1.050;ClippingRankSum=0.000;DP=54;ExcessHet=3.0103;FS=7.939;MLEAC=1;MLEAF=0.500;MQ=51.70;MQRankSum=-2.962;QD=1.40;ReadPosRankSum=-2.388;SOR=2.564	GT:AD:DP:GQ:PL	0/1:39,5:44:90:90,0,8383
EU153401.1	352666	.	T	C	109.73	.	AC=1;AF=0.500;AN=2;BaseQRankSum=1.216;ClippingRankSum=0.000;DP=53;ExcessHet=3.0103;FS=11.050;MLEAC=1;MLEAF=0.500;MQ=51.53;MQRankSum=-3.584;QD=2.68;ReadPosRankSum=-2.049;SOR=3.169	GT:AD:DP:GQ:PL	0/1:35,6:41:99:147,0,7641
EU153401.1	352668	.	A	G	67.77	.	AC=1;AF=0.500;AN=2;BaseQRankSum=1.098;ClippingRankSum=0.000;DP=48;ExcessHet=3.0103;FS=7.970;MLEAC=1;MLEAF=0.500;MQ=51.68;MQRankSum=-2.993;QD=1.65;ReadPosRankSum=-2.633;SOR=2.584	GT:AD:DP:GQ:PL	0/1:36,5:41:96:96,0,8315
EU153401.1	352670	.	A	G	118.77	.	AC=1;AF=0.500;AN=2;BaseQRankSum=1.234;ClippingRankSum=0.000;DP=44;ExcessHet=3.0103;FS=8.155;MLEAC=1;MLEAF=0.500;MQ=52.01;MQRankSum=-3.478;QD=2.97;ReadPosRankSum=-2.744;SOR=2.813	GT:AD:DP:GQ:PL	0/1:34,6:40:99:147,0,7662
EU153401.1	352674	.	T	C	271.77	.	AC=1;AF=0.500;AN=2;BaseQRankSum=1.052;ClippingRankSum=0.000;DP=34;ExcessHet=3.0103;FS=11.362;MLEAC=1;MLEAF=0.500;MQ=50.97;MQRankSum=-2.826;QD=8.24;ReadPosRankSum=-2.560;SOR=3.368	GT:AD:DP:GQ:PL	0/1:24,9:33:99:300,0,7086
EU153401.1	352675	.	TC	T	82.73	.	AC=1;AF=0.500;AN=2;BaseQRankSum=1.216;ClippingRankSum=0.000;DP=31;ExcessHet=3.0103;FS=0.000;MLEAC=1;MLEAF=0.500;MQ=51.28;MQRankSum=-0.966;QD=2.67;ReadPosRankSum=-0.412;SOR=0.693	GT:AD:DP:GQ:PL	0/1:26,5:31:99:120,0,7730
EU153401.1	352676	.	C	G	97.77	.	AC=1;AF=0.500;AN=2;BaseQRankSum=0.947;ClippingRankSum=0.000;DP=30;ExcessHet=3.0103;FS=2.637;MLEAC=1;MLEAF=0.500;MQ=51.62;MQRankSum=-2.056;QD=3.26;ReadPosRankSum=-2.223;SOR=1.445	GT:AD:DP:GQ:PL	0/1:27,3:30:99:126,0,7589
EU153401.1	352677	.	AT	A	91.73	.	AC=1;AF=0.500;AN=2;BaseQRankSum=0.779;ClippingRankSum=0.000;DP=29;ExcessHet=3.0103;FS=2.674;MLEAC=1;MLEAF=0.500;MQ=51.97;MQRankSum=-1.415;QD=3.16;ReadPosRankSum=-1.082;SOR=1.524	GT:AD:DP:GQ:PL	0/1:26,3:29:99:129,0,7918
EU153401.1	352678	.	T	A	94.73	.	AC=1;AF=0.500;AN=2;BaseQRankSum=1.064;ClippingRankSum=0.000;DP=29;ExcessHet=3.0103;FS=0.000;MLEAC=1;MLEAF=0.500;MQ=51.97;MQRankSum=-1.831;QD=3.27;ReadPosRankSum=-0.952;SOR=0.723	GT:AD:DP:GQ:PL	0/1:24,5:29:99:132,0,7889
EU153401.1	352679	.	T	A	25.78	.	AC=1;AF=0.500;AN=2;BaseQRankSum=0.692;ClippingRankSum=0.000;DP=26;ExcessHet=3.0103;FS=0.000;MLEAC=1;MLEAF=0.500;MQ=53.94;MQRankSum=-0.845;QD=0.99;ReadPosRankSum=-0.501;SOR=1.022	GT:AD:DP:GQ:PL	0/1:24,2:26:54:54,0,7277
EU153401.1	352680	.	G	A	118.77	.	AC=1;AF=0.500;AN=2;BaseQRankSum=1.307;ClippingRankSum=0.000;DP=25;ExcessHet=3.0103;FS=0.000;MLEAC=1;MLEAF=0.500;MQ=53.94;MQRankSum=-2.160;QD=4.95;ReadPosRankSum=-0.690;SOR=0.941	GT:AD:DP:GQ:PL	0/1:19,5:24:99:147,0,7605
EU153401.1	352681	.	A	T	19.78	.	AC=1;AF=0.500;AN=2;BaseQRankSum=0.855;ClippingRankSum=0.000;DP=25;ExcessHet=3.0103;FS=2.722;MLEAC=1;MLEAF=0.500;MQ=53.94;MQRankSum=-2.094;QD=0.79;ReadPosRankSum=-1.574;SOR=1.609	GT:AD:DP:GQ:PL	0/1:22,3:25:57:57,0,7682
EU153401.1	352683	.	G	A	250.73	.	AC=1;AF=0.500;AN=2;BaseQRankSum=1.564;ClippingRankSum=0.000;DP=25;ExcessHet=3.0103;FS=4.533;MLEAC=1;MLEAF=0.500;MQ=53.94;MQRankSum=-3.412;QD=10.45;ReadPosRankSum=-2.483;SOR=2.012	GT:AD:DP:GQ:PL	0/1:16,8:24:99:288,0,7373
EU153401.1	352687	.	C	G	301.77	.	AC=1;AF=0.500;AN=2;BaseQRankSum=2.103;ClippingRankSum=0.000;DP=25;ExcessHet=3.0103;FS=4.500;MLEAC=1;MLEAF=0.500;MQ=54.68;MQRankSum=-4.388;QD=12.07;ReadPosRankSum=-2.545;SOR=2.219	GT:AD:DP:GQ:PL	0/1:16,9:25:99:330,0,7057
EU153401.1	352692	.	A	C	270.73	.	AC=1;AF=0.500;AN=2;BaseQRankSum=1.332;ClippingRankSum=0.000;DP=23;ExcessHet=3.0103;FS=5.647;MLEAC=1;MLEAF=0.500;MQ=54.78;MQRankSum=-3.486;QD=11.77;ReadPosRankSum=-2.392;SOR=2.437	GT:AD:DP:GQ:PL	0/1:17,6:23:99:308,0,7813
EU153401.1	352694	.	A	AG	67.73	.	AC=1;AF=0.500;AN=2;BaseQRankSum=1.118;ClippingRankSum=0.000;DP=22;ExcessHet=3.0103;FS=2.740;MLEAC=1;MLEAF=0.500;MQ=54.53;MQRankSum=-2.019;QD=3.23;ReadPosRankSum=-2.152;SOR=1.845	GT:AD:DP:GQ:PL	0/1:17,4:21:99:105,0,7771
EU153401.1	352699	.	A	C	109.73	.	AC=1;AF=0.500;AN=2;BaseQRankSum=1.019;ClippingRankSum=0.000;DP=24;ExcessHet=3.0103;FS=5.869;MLEAC=1;MLEAF=0.500;MQ=52.69;MQRankSum=-1.476;QD=4.57;ReadPosRankSum=-1.485;SOR=2.910	GT:AD:DP:GQ:PL	0/1:20,4:24:99:147,0,7636
EU153401.1	352700	.	G	T	321.77	.	AC=1;AF=0.500;AN=2;BaseQRankSum=1.584;ClippingRankSum=0.000;DP=24;ExcessHet=3.0103;FS=1.685;MLEAC=1;MLEAF=0.500;MQ=52.69;MQRankSum=-4.562;QD=13.41;ReadPosRankSum=-3.414;SOR=1.230	GT:AD:DP:GQ:PL	0/1:14,10:24:99:350,0,6841
EU153401.1	352706	.	T	C	28.77	.	AC=1;AF=0.500;AN=2;BaseQRankSum=0.940;ClippingRankSum=0.000;DP=26;ExcessHet=3.0103;FS=5.825;MLEAC=1;MLEAF=0.500;MQ=52.18;MQRankSum=-1.270;QD=1.11;ReadPosRankSum=-2.013;SOR=2.387	GT:AD:DP:GQ:PL	0/1:23,3:26:57:57,0,7738
EU153401.1	352774	.	ATG	A	97.73	.	AC=1;AF=0.500;AN=2;BaseQRankSum=0.000;ClippingRankSum=0.000;DP=18;ExcessHet=3.0103;FS=0.000;MLEAC=1;MLEAF=0.500;MQ=53.97;MQRankSum=-2.787;QD=6.98;ReadPosRankSum=-2.458;SOR=0.765	GT:AD:DP:GQ:PL	0/1:10,4:14:99:135,0,3459
EU153401.1	352778	.	G	A	62.77	.	AC=1;AF=0.500;AN=2;BaseQRankSum=0.000;ClippingRankSum=0.000;DP=18;ExcessHet=3.0103;FS=0.000;MLEAC=1;MLEAF=0.500;MQ=53.97;MQRankSum=-2.359;QD=4.48;SOR=0.631	GT:AD:DP:GQ:PL	0/1:11,3:14:91:91,0,3462
EU153401.1	352790	.	TTA	T	220.73	.	AC=1;AF=0.500;AN=2;BaseQRankSum=0.000;ClippingRankSum=0.000;DP=22;ExcessHet=3.0103;FS=6.107;MLEAC=1;MLEAF=0.500;MQ=52.62;MQRankSum=-3.441;QD=11.62;ReadPosRankSum=-1.532;SOR=3.033	GT:AD:DP:GQ:PL	0/1:12,7:19:99:258,0,3492
EU153401.1	352794	.	T	G	49.77	.	AC=1;AF=0.500;AN=2;BaseQRankSum=0.000;ClippingRankSum=0.000;DP=22;ExcessHet=3.0103;FS=0.000;MLEAC=1;MLEAF=0.500;MQ=52.62;MQRankSum=-1.434;QD=2.62;SOR=1.214	GT:AD:DP:GQ:PL	0/1:16,3:19:78:78,0,3672
EU153401.1	352798	.	A	G	94.77	.	AC=1;AF=0.500;AN=2;BaseQRankSum=0.000;ClippingRankSum=0.000;DP=24;ExcessHet=3.0103;FS=2.754;MLEAC=1;MLEAF=0.500;MQ=53.27;MQRankSum=-2.064;QD=4.99;ReadPosRankSum=0.000;SOR=1.675	GT:AD:DP:GQ:PL	0/1:15,4:19:99:123,0,3627
EU153401.1	352801	.	C	CAAAT	82.73	.	AC=1;AF=0.500;AN=2;BaseQRankSum=0.735;ClippingRankSum=0.000;DP=28;ExcessHet=3.0103;FS=0.000;MLEAC=1;MLEAF=0.500;MQ=54.09;MQRankSum=-1.877;QD=4.35;ReadPosRankSum=0.297;SOR=1.214	GT:AD:DP:GQ:PL	0/1:16,3:19:99:120,0,3669
EU153401.1	352803	.	A	ATAGG	76.73	.	AC=1;AF=0.500;AN=2;BaseQRankSum=0.792;ClippingRankSum=0.000;DP=30;ExcessHet=3.0103;FS=2.632;MLEAC=1;MLEAF=0.500;MQ=53.89;MQRankSum=-1.744;QD=3.65;ReadPosRankSum=-0.426;SOR=1.432	GT:AD:DP:GQ:PL	0/1:17,4:21:99:114,0,3753
EU153401.1	352813	.	CATTATATGG	C	79.73	.	AC=1;AF=0.500;AN=2;BaseQRankSum=0.957;ClippingRankSum=0.000;DP=33;ExcessHet=3.0103;FS=2.740;MLEAC=1;MLEAF=0.500;MQ=53.18;MQRankSum=-1.311;QD=3.80;ReadPosRankSum=0.095;SOR=1.845	GT:AD:DP:GQ:PL	0/1:17,4:21:99:117,0,2143
EU153401.1	352815	.	TTA	T	34.73	.	AC=1;AF=0.500;AN=2;BaseQRankSum=0.826;ClippingRankSum=0.000;DP=33;ExcessHet=3.0103;FS=2.605;MLEAC=1;MLEAF=0.500;MQ=53.18;MQRankSum=-1.689;QD=1.65;ReadPosRankSum=0.757;SOR=1.371	GT:AD:DP:GQ:PL	0/1:18,3:21:72:72,0,2188
EU153401.1	352819	.	A	G	37.73	.	AC=1;AF=0.500;AN=2;BaseQRankSum=0.712;ClippingRankSum=0.000;DP=33;ExcessHet=3.0103;FS=2.680;MLEAC=1;MLEAF=0.500;MQ=53.18;MQRankSum=-1.862;QD=1.89;ReadPosRankSum=-0.318;SOR=1.483	GT:AD:DP:GQ:PL	0/1:17,3:20:75:75,0,2146
EU153401.1	352822	.	G	T	82.73	.	AC=1;AF=0.500;AN=2;BaseQRankSum=0.992;ClippingRankSum=0.000;DP=33;ExcessHet=3.0103;FS=2.754;MLEAC=1;MLEAF=0.500;MQ=53.18;MQRankSum=-2.442;QD=4.14;ReadPosRankSum=0.352;SOR=1.981	GT:AD:DP:GQ:PL	0/1:16,4:20:99:120,0,2101
EU153401.1	352826	.	T	TA	76.73	.	AC=1;AF=0.500;AN=2;BaseQRankSum=1.306;ClippingRankSum=0.000;DP=35;ExcessHet=3.0103;FS=2.754;MLEAC=1;MLEAF=0.500;MQ=52.01;MQRankSum=-2.442;QD=3.84;ReadPosRankSum=-0.135;SOR=1.981	GT:AD:DP:GQ:PL	0/1:16,4:20:99:114,0,2185
EU153401.1	352827	.	C	CA	34.73	.	AC=1;AF=0.500;AN=2;BaseQRankSum=0.884;ClippingRankSum=0.000;DP=34;ExcessHet=3.0103;FS=2.754;MLEAC=1;MLEAF=0.500;MQ=52.61;MQRankSum=-2.190;QD=1.83;ReadPosRankSum=0.596;SOR=1.609	GT:AD:DP:GQ:PL	0/1:16,3:19:72:72,0,2188
EU153401.1	352828	.	C	CA	115.73	.	AC=1;AF=0.500;AN=2;BaseQRankSum=0.992;ClippingRankSum=0.000;DP=34;ExcessHet=3.0103;FS=2.754;MLEAC=1;MLEAF=0.500;MQ=52.61;MQRankSum=-1.610;QD=5.79;ReadPosRankSum=-0.868;SOR=1.981	GT:AD:DP:GQ:PL	0/1:16,4:20:99:153,0,2224
EU153401.1	352829	.	C	CGGT	118.73	.	AC=1;AF=0.500;AN=2;BaseQRankSum=0.625;ClippingRankSum=0.000;DP=34;ExcessHet=3.0103;FS=2.754;MLEAC=1;MLEAF=0.500;MQ=52.61;MQRankSum=-1.610;QD=5.94;ReadPosRankSum=-0.869;SOR=1.981	GT:AD:DP:GQ:PL	0/1:16,4:20:99:156,0,2182
EU153401.1	352832	.	A	G	37.77	.	AC=1;AF=0.500;AN=2;BaseQRankSum=0.653;ClippingRankSum=0.000;DP=40;ExcessHet=3.0103;FS=2.682;MLEAC=1;MLEAF=0.500;MQ=52.00;MQRankSum=-2.031;QD=1.64;ReadPosRankSum=-0.172;SOR=1.501	GT:AD:DP:GQ:PL	0/1:20,3:23:66:66,0,1812
EU153401.1	352834	.	C	T	352.77	.	AC=1;AF=0.500;AN=2;BaseQRankSum=0.965;ClippingRankSum=0.000;DP=40;ExcessHet=3.0103;FS=17.194;MLEAC=1;MLEAF=0.500;MQ=52.00;MQRankSum=-3.736;QD=15.34;ReadPosRankSum=-1.808;SOR=4.539	GT:AD:DP:GQ:PL	0/1:13,10:23:99:381,0,1497
EU153401.1	352837	.	G	C	124.73	.	AC=1;AF=0.500;AN=2;BaseQRankSum=0.693;ClippingRankSum=0.000;DP=39;ExcessHet=3.0103;FS=5.746;MLEAC=1;MLEAF=0.500;MQ=51.78;MQRankSum=-2.070;QD=6.24;ReadPosRankSum=-0.875;SOR=2.461	GT:AD:DP:GQ:PL	0/1:15,5:20:99:162,0,1638
EU153401.1	352842	.	TACA	T	19.78	.	AC=1;AF=0.500;AN=2;BaseQRankSum=0.544;ClippingRankSum=0.000;DP=45;ExcessHet=3.0103;FS=0.000;MLEAC=1;MLEAF=0.500;MQ=52.13;MQRankSum=-0.515;QD=0.82;ReadPosRankSum=-0.809;SOR=0.223	GT:AD:DP:GQ:PL	0/1:22,2:24:57:57,0,1621
EU153401.1	352843	.	A	C	349.77	.	AC=1;AF=0.500;AN=2;BaseQRankSum=1.332;ClippingRankSum=0.000;DP=43;ExcessHet=3.0103;FS=21.256;MLEAC=1;MLEAF=0.500;MQ=51.73;MQRankSum=-3.736;QD=15.21;ReadPosRankSum=-2.059;SOR=4.802	GT:AD:DP:GQ:PL	0/1:13,10:23:99:378,0,1222
EU153401.1	352844	.	C	T	121.77	.	AC=1;AF=0.500;AN=2;BaseQRankSum=0.838;ClippingRankSum=0.000;DP=44;ExcessHet=3.0103;FS=5.656;MLEAC=1;MLEAF=0.500;MQ=51.94;MQRankSum=-2.468;QD=5.29;ReadPosRankSum=-2.614;SOR=2.833	GT:AD:DP:GQ:PL	0/1:18,5:23:99:150,0,1489
EU153401.1	352847	.	TCACCC	T	13.91	.	AC=1;AF=0.500;AN=2;BaseQRankSum=0.813;ClippingRankSum=0.000;DP=52;ExcessHet=3.0103;FS=0.000;MLEAC=1;MLEAF=0.500;MQ=51.72;MQRankSum=0.043;QD=0.52;ReadPosRankSum=-0.800;SOR=0.368	GT:AD:DP:GQ:PL	0/1:24,3:27:51:51,0,1705
EU153401.1	352848	.	C	T	112.77	.	AC=1;AF=0.500;AN=2;BaseQRankSum=0.917;ClippingRankSum=0.000;DP=51;ExcessHet=3.0103;FS=5.531;MLEAC=1;MLEAF=0.500;MQ=51.85;MQRankSum=-2.374;QD=4.18;ReadPosRankSum=-0.327;SOR=2.636	GT:AD:DP:GQ:PL	0/1:22,5:27:99:141,0,1615
EU153401.1	352850	.	C	T	25.78	.	AC=1;AF=0.500;AN=2;BaseQRankSum=0.691;ClippingRankSum=0.000;DP=50;ExcessHet=3.0103;FS=0.000;MLEAC=1;MLEAF=0.500;MQ=52.16;MQRankSum=-0.591;QD=0.99;ReadPosRankSum=-0.354;SOR=1.259	GT:AD:DP:GQ:PL	0/1:24,2:26:54:54,0,1361
EU153401.1	353086	.	A	G	45.73	.	AC=1;AF=0.500;AN=2;BaseQRankSum=0.951;ClippingRankSum=0.000;DP=81;ExcessHet=3.0103;FS=5.044;MLEAC=1;MLEAF=0.500;MQ=50.94;MQRankSum=-3.555;QD=0.95;ReadPosRankSum=1.267;SOR=1.911	GT:AD:DP:GQ:PL	0/1:43,5:48:83:83,0,1722
EU153401.1	353089	.	A	T	628.73	.	AC=1;AF=0.500;AN=2;BaseQRankSum=2.026;ClippingRankSum=0.000;DP=81;ExcessHet=3.0103;FS=28.157;MLEAC=1;MLEAF=0.500;MQ=50.94;MQRankSum=-0.413;QD=13.10;ReadPosRankSum=0.112;SOR=5.136	GT:AD:DP:GQ:PL	0/1:30,18:48:99:666,0,1248
EU153401.1	353091	.	T	C	412.77	.	AC=1;AF=0.500;AN=2;BaseQRankSum=0.625;ClippingRankSum=0.000;DP=78;ExcessHet=3.0103;FS=16.683;MLEAC=1;MLEAF=0.500;MQ=51.15;MQRankSum=1.320;QD=8.78;ReadPosRankSum=-1.047;SOR=3.912	GT:AD:DP:GQ:PL	0/1:34,13:47:99:441,0,1473
EU153401.1	353092	.	G	C	445.73	.	AC=1;AF=0.500;AN=2;BaseQRankSum=2.119;ClippingRankSum=0.000;DP=79;ExcessHet=3.0103;FS=27.498;MLEAC=1;MLEAF=0.500;MQ=51.15;MQRankSum=-0.535;QD=13.11;ReadPosRankSum=-1.114;SOR=5.282	GT:AD:DP:GQ:PL	0/1:21,13:34:99:483,0,885
EU153401.1	353095	.	A	G	427.77	.	AC=1;AF=0.500;AN=2;BaseQRankSum=1.829;ClippingRankSum=0.000;DP=76;ExcessHet=3.0103;FS=17.370;MLEAC=1;MLEAF=0.500;MQ=51.22;MQRankSum=0.493;QD=10.18;ReadPosRankSum=-1.180;SOR=4.125	GT:AD:DP:GQ:PL	0/1:30,12:42:99:456,0,1263
EU153401.1	353098	.	G	A	13.95	.	AC=1;AF=0.500;AN=2;BaseQRankSum=-0.317;ClippingRankSum=0.000;DP=77;ExcessHet=3.0103;FS=2.532;MLEAC=1;MLEAF=0.500;MQ=51.34;MQRankSum=-0.310;QD=0.31;ReadPosRankSum=-0.648;SOR=1.557	GT:AD:DP:GQ:PL	0/1:41,4:45:42:42,0,1794
EU153401.1	353103	.	A	G	595.77	.	AC=1;AF=0.500;AN=2;BaseQRankSum=2.009;ClippingRankSum=0.000;DP=76;ExcessHet=3.0103;FS=24.715;MLEAC=1;MLEAF=0.500;MQ=51.22;MQRankSum=-1.755;QD=12.95;ReadPosRankSum=-1.679;SOR=4.869	GT:AD:DP:GQ:PL	0/1:29,17:46:99:624,0,1251
EU153401.1	353104	.	C	T	598.73	.	AC=1;AF=0.500;AN=2;BaseQRankSum=2.131;ClippingRankSum=0.000;DP=78;ExcessHet=3.0103;FS=29.734;MLEAC=1;MLEAF=0.500;MQ=51.46;MQRankSum=-2.392;QD=13.92;ReadPosRankSum=-1.700;SOR=5.499	GT:AD:DP:GQ:PL	0/1:26,17:43:99:636,0,1083
EU153401.1	353108	.	T	C	58.77	.	AC=1;AF=0.500;AN=2;BaseQRankSum=1.019;ClippingRankSum=0.000;DP=76;ExcessHet=3.0103;FS=4.987;MLEAC=1;MLEAF=0.500;MQ=51.34;MQRankSum=-2.792;QD=1.28;ReadPosRankSum=0.460;SOR=1.855	GT:AD:DP:GQ:PL	0/1:41,5:46:87:87,0,1749
EU153401.1	353110	.	C	T	229.77	.	AC=1;AF=0.500;AN=2;BaseQRankSum=1.346;ClippingRankSum=0.000;DP=74;ExcessHet=3.0103;FS=10.346;MLEAC=1;MLEAF=0.500;MQ=51.34;MQRankSum=0.967;QD=5.22;ReadPosRankSum=-1.617;SOR=2.939	GT:AD:DP:GQ:PL	0/1:35,9:44:99:258,0,1695
EU153401.1	353111	.	A	AAGAC	142.73	.	AC=1;AF=0.500;AN=2;BaseQRankSum=1.097;ClippingRankSum=0.000;DP=75;ExcessHet=3.0103;FS=7.988;MLEAC=1;MLEAF=0.500;MQ=50.73;MQRankSum=1.915;QD=3.40;ReadPosRankSum=-2.107;SOR=2.657	GT:AD:DP:GQ:PL	0/1:36,6:42:99:180,0,1617
EU153401.1	353112	.	CGTTT	C	301.73	.	AC=1;AF=0.500;AN=2;BaseQRankSum=1.515;ClippingRankSum=0.000;DP=74;ExcessHet=3.0103;FS=14.482;MLEAC=1;MLEAF=0.500;MQ=50.60;MQRankSum=1.378;QD=8.87;ReadPosRankSum=-1.197;SOR=3.767	GT:AD:DP:GQ:PL	0/1:27,7:34:99:339,0,1146
EU153401.1	353115	.	T	C	58.73	.	AC=1;AF=0.500;AN=2;BaseQRankSum=1.064;ClippingRankSum=0.000;DP=70;ExcessHet=3.0103;FS=5.235;MLEAC=1;MLEAF=0.500;MQ=50.77;MQRankSum=-2.524;QD=1.37;ReadPosRankSum=0.319;SOR=2.235	GT:AD:DP:GQ:PL	0/1:38,5:43:96:96,0,1602
EU153401.1	353116	.	T	C	250.77	.	AC=1;AF=0.500;AN=2;BaseQRankSum=1.516;ClippingRankSum=0.000;DP=70;ExcessHet=3.0103;FS=13.840;MLEAC=1;MLEAF=0.500;MQ=50.77;MQRankSum=-3.918;QD=5.97;ReadPosRankSum=0.162;SOR=3.581	GT:AD:DP:GQ:PL	0/1:33,9:42:99:279,0,1380
EU153401.1	353130	.	A	T	130.77	.	AC=1;AF=0.500;AN=2;BaseQRankSum=0.777;ClippingRankSum=0.000;DP=60;ExcessHet=3.0103;FS=8.048;MLEAC=1;MLEAF=0.500;MQ=50.25;MQRankSum=0.382;QD=3.74;ReadPosRankSum=-1.869;SOR=2.636	GT:AD:DP:GQ:PL	0/1:30,5:35:99:159,0,1326
EU153401.1	353148	.	GCT	G	40.73	.	AC=1;AF=0.500;AN=2;BaseQRankSum=0.500;ClippingRankSum=0.000;DP=52;ExcessHet=3.0103;FS=0.000;MLEAC=1;MLEAF=0.500;MQ=51.70;MQRankSum=-1.198;QD=1.40;ReadPosRankSum=-1.754;SOR=0.869	GT:AD:DP:GQ:PL	0/1:25,4:29:78:78,0,1289
EU153401.1	353164	.	C	T	78.73	.	AC=1;AF=0.500;AN=2;BaseQRankSum=0.742;ClippingRankSum=0.000;DP=70;ExcessHet=3.0103;FS=3.592;MLEAC=1;MLEAF=0.500;MQ=52.97;MQRankSum=-2.347;QD=2.02;ReadPosRankSum=-2.033;SOR=0.708	GT:AD:DP:GQ:PL	0/1:32,7:39:99:116,0,1262
EU153401.1	353180	.	A	G	221.77	.	AC=1;AF=0.500;AN=2;BaseQRankSum=0.793;ClippingRankSum=0.000;DP=65;ExcessHet=3.0103;FS=0.000;MLEAC=1;MLEAF=0.500;MQ=53.06;MQRankSum=-3.238;QD=4.44;ReadPosRankSum=-1.122;SOR=0.524	GT:AD:DP:GQ:PL	0/1:39,11:50:99:250,0,1560
EU153401.1	353206	.	A	C	55.77	.	AC=1;AF=0.500;AN=2;BaseQRankSum=0.728;ClippingRankSum=0.000;DP=24;ExcessHet=3.0103;FS=5.869;MLEAC=1;MLEAF=0.500;MQ=58.47;MQRankSum=-0.596;QD=2.32;ReadPosRankSum=-0.973;SOR=2.910	GT:AD:DP:GQ:PL	0/1:20,4:24:84:84,0,1197
EU153401.1	354105	.	T	TG	194.73	.	AC=1;AF=0.500;AN=2;BaseQRankSum=1.096;ClippingRankSum=0.000;DP=38;ExcessHet=3.0103;FS=0.000;MLEAC=1;MLEAF=0.500;MQ=51.39;MQRankSum=2.538;QD=11.45;ReadPosRankSum=1.111;SOR=1.911	GT:AD:DP:GQ:PL	0/1:6,11:17:79:232,0,79
EU153401.1	354139	.	A	G	321.77	.	AC=1;AF=0.500;AN=2;BaseQRankSum=0.278;ClippingRankSum=0.000;DP=75;ExcessHet=3.0103;FS=18.180;MLEAC=1;MLEAF=0.500;MQ=43.92;MQRankSum=-0.463;QD=6.19;ReadPosRankSum=-0.666;SOR=1.438	GT:AD:DP:GQ:PL	0/1:36,16:52:99:350,0,1072
EU153401.1	354194	.	T	C	338.77	.	AC=1;AF=0.500;AN=2;BaseQRankSum=1.239;ClippingRankSum=0.000;DP=127;ExcessHet=3.0103;FS=15.405;MLEAC=1;MLEAF=0.500;MQ=43.95;MQRankSum=-1.687;QD=5.29;ReadPosRankSum=0.813;SOR=1.090	GT:AD:DP:GQ:PL	0/1:50,14:64:99:367,0,1831
EU153401.1	354196	.	T	C	18.82	.	AC=1;AF=0.500;AN=2;BaseQRankSum=0.681;ClippingRankSum=0.000;DP=126;ExcessHet=3.0103;FS=26.688;MLEAC=1;MLEAF=0.500;MQ=44.00;MQRankSum=1.673;QD=0.29;ReadPosRankSum=-0.189;SOR=3.897	GT:AD:DP:GQ:PL	0/1:59,6:65:47:47,0,3544
EU153401.1	354218	.	A	G	165.77	.	AC=1;AF=0.500;AN=2;BaseQRankSum=1.279;ClippingRankSum=0.000;DP=145;ExcessHet=3.0103;FS=6.813;MLEAC=1;MLEAF=0.500;MQ=44.73;MQRankSum=-1.063;QD=1.93;ReadPosRankSum=-1.671;SOR=0.193	GT:AD:DP:GQ:PL	0/1:74,12:86:99:194,0,2780
EU153401.1	354223	.	C	A	20.80	.	AC=1;AF=0.500;AN=2;BaseQRankSum=0.986;ClippingRankSum=0.000;DP=129;ExcessHet=3.0103;FS=6.908;MLEAC=1;MLEAF=0.500;MQ=45.69;MQRankSum=0.974;QD=0.29;ReadPosRankSum=1.781;SOR=1.142	GT:AD:DP:GQ:PL	0/1:65,6:71:49:49,0,2994
EU153401.1	354239	.	A	T	397.77	.	AC=1;AF=0.500;AN=2;BaseQRankSum=0.927;ClippingRankSum=0.000;DP=172;ExcessHet=3.0103;FS=10.164;MLEAC=1;MLEAF=0.500;MQ=43.35;MQRankSum=-0.054;QD=3.55;ReadPosRankSum=5.146;SOR=0.159	GT:AD:DP:GQ:PL	0/1:92,20:112:99:426,0,2872
EU153401.1	354294	.	G	A	106.77	.	AC=1;AF=0.500;AN=2;BaseQRankSum=1.235;ClippingRankSum=0.000;DP=73;ExcessHet=3.0103;FS=1.893;MLEAC=1;MLEAF=0.500;MQ=53.27;MQRankSum=1.315;QD=2.37;ReadPosRankSum=0.722;SOR=1.385	GT:AD:DP:GQ:PL	0/1:39,6:45:99:135,0,1579
EU153401.1	354301	.	T	C	103.77	.	AC=1;AF=0.500;AN=2;BaseQRankSum=0.871;ClippingRankSum=0.000;DP=71;ExcessHet=3.0103;FS=1.875;MLEAC=1;MLEAF=0.500;MQ=53.07;MQRankSum=1.356;QD=2.41;ReadPosRankSum=-0.088;SOR=1.179	GT:AD:DP:GQ:PL	0/1:37,6:43:99:132,0,1661
EU153401.1	354310	.	G	A	237.77	.	AC=1;AF=0.500;AN=2;BaseQRankSum=1.346;ClippingRankSum=0.000;DP=70;ExcessHet=3.0103;FS=0.000;MLEAC=1;MLEAF=0.500;MQ=53.77;MQRankSum=-1.659;QD=6.26;ReadPosRankSum=-2.029;SOR=0.656	GT:AD:DP:GQ:PL	0/1:29,9:38:99:266,0,1227
EU153401.1	354311	.	A	T	100.77	.	AC=1;AF=0.500;AN=2;BaseQRankSum=0.858;ClippingRankSum=0.000;DP=70;ExcessHet=3.0103;FS=1.893;MLEAC=1;MLEAF=0.500;MQ=53.77;MQRankSum=1.335;QD=2.29;ReadPosRankSum=-0.911;SOR=1.284	GT:AD:DP:GQ:PL	0/1:38,6:44:99:129,0,1703
EU153401.1	354323	.	A	ATTTTACATTCCCATCC	44.73	.	AC=1;AF=0.500;AN=2;BaseQRankSum=0.609;ClippingRankSum=0.000;DP=54;ExcessHet=3.0103;FS=3.680;MLEAC=1;MLEAF=0.500;MQ=54.58;MQRankSum=0.416;QD=1.60;ReadPosRankSum=-1.611;SOR=1.504	GT:AD:DP:GQ:PL	0/1:27,1:28:82:82,0,1123
EU153401.1	354521	.	T	C	748.77	.	AC=2;AF=1.00;AN=2;DP=24;ExcessHet=3.0103;FS=0.000;MLEAC=2;MLEAF=1.00;MQ=58.96;QD=34.03;SOR=0.693	GT:AD:DP:GQ:PL	1/1:0,22:22:66:777,66,0
EU153401.1	355699	.	A	T	391.77	.	AC=1;AF=0.500;AN=2;BaseQRankSum=-2.721;ClippingRankSum=0.000;DP=100;ExcessHet=3.0103;FS=2.199;MLEAC=1;MLEAF=0.500;MQ=36.77;MQRankSum=-3.413;QD=3.96;ReadPosRankSum=0.245;SOR=0.420	GT:AD:DP:GQ:PL	0/1:79,20:99:99:420,0,2786
EU153401.1	355728	.	C	A	1389.77	.	AC=1;AF=0.500;AN=2;BaseQRankSum=1.860;ClippingRankSum=0.000;DP=132;ExcessHet=3.0103;FS=0.000;MLEAC=1;MLEAF=0.500;MQ=35.92;MQRankSum=-2.773;QD=12.19;ReadPosRankSum=3.570;SOR=0.613	GT:AD:DP:GQ:PL	0/1:71,43:114:99:1418,0,2564
EU153401.1	356582	.	G	A	169.77	.	AC=1;AF=0.500;AN=2;BaseQRankSum=-1.239;ClippingRankSum=0.000;DP=126;ExcessHet=3.0103;FS=1.373;MLEAC=1;MLEAF=0.500;MQ=42.37;MQRankSum=-1.109;QD=1.71;ReadPosRankSum=-3.869;SOR=1.012	GT:AD:DP:GQ:PL	0/1:84,15:99:99:198,0,3652
EU153401.1	357341	.	C	T	890.77	.	AC=2;AF=1.00;AN=2;DP=32;ExcessHet=3.0103;FS=0.000;MLEAC=2;MLEAF=1.00;MQ=57.75;QD=30.43;SOR=0.693	GT:AD:DP:GQ:PL	1/1:0,24:24:72:919,72,0
EU153401.1	357646	.	G	GTAGA	16.82	.	AC=1;AF=0.500;AN=2;BaseQRankSum=0.707;ClippingRankSum=0.000;DP=11;ExcessHet=3.0103;FS=4.393;MLEAC=1;MLEAF=0.500;MQ=60.00;MQRankSum=0.000;QD=1.53;ReadPosRankSum=-0.792;SOR=1.447	GT:AD:DP:GQ:PL	0/1:10,1:11:54:54,0,754
EU153401.1	357650	.	A	T	22.79	.	AC=1;AF=0.500;AN=2;BaseQRankSum=0.990;ClippingRankSum=0.000;DP=12;ExcessHet=3.0103;FS=8.195;MLEAC=1;MLEAF=0.500;MQ=60.00;MQRankSum=0.000;QD=1.90;ReadPosRankSum=-1.421;SOR=2.225	GT:AD:DP:GQ:PL	0/1:10,2:12:51:51,0,796
EU153401.1	357652	.	G	GCCCTCTT	52.73	.	AC=1;AF=0.500;AN=2;BaseQRankSum=0.787;ClippingRankSum=0.000;DP=13;ExcessHet=3.0103;FS=7.160;MLEAC=1;MLEAF=0.500;MQ=60.00;MQRankSum=0.000;QD=4.06;ReadPosRankSum=-1.118;SOR=2.240	GT:AD:DP:GQ:PL	0/1:11,2:13:90:90,0,835
EU153401.1	357655	.	T	TGCA	52.73	.	AC=1;AF=0.500;AN=2;BaseQRankSum=0.856;ClippingRankSum=0.000;DP=15;ExcessHet=3.0103;FS=2.447;MLEAC=1;MLEAF=0.500;MQ=59.80;MQRankSum=-1.833;QD=3.52;ReadPosRankSum=-1.471;SOR=1.034	GT:AD:DP:GQ:PL	0/1:12,3:15:90:90,0,835
EU153401.1	357661	.	C	CAAA	52.73	.	AC=1;AF=0.500;AN=2;BaseQRankSum=1.034;ClippingRankSum=0.000;DP=15;ExcessHet=3.0103;FS=2.447;MLEAC=1;MLEAF=0.500;MQ=59.80;MQRankSum=-1.833;QD=3.52;ReadPosRankSum=-1.104;SOR=1.034	GT:AD:DP:GQ:PL	0/1:12,3:15:90:90,0,835
EU153401.1	357663	.	G	A	106.77	.	AC=1;AF=0.500;AN=2;BaseQRankSum=1.086;ClippingRankSum=0.000;DP=15;ExcessHet=3.0103;FS=2.688;MLEAC=1;MLEAF=0.500;MQ=59.80;MQRankSum=-1.741;QD=7.63;ReadPosRankSum=-1.415;SOR=0.971	GT:AD:DP:GQ:PL	0/1:11,3:14:99:135,0,790
EU153401.1	357664	.	G	GCC	97.73	.	AC=1;AF=0.500;AN=2;BaseQRankSum=0.897;ClippingRankSum=0.000;DP=15;ExcessHet=3.0103;FS=2.688;MLEAC=1;MLEAF=0.500;MQ=59.80;MQRankSum=-1.741;QD=6.98;ReadPosRankSum=-1.249;SOR=0.971	GT:AD:DP:GQ:PL	0/1:11,3:14:99:135,0,790
EU153401.1	357666	.	T	TTCCTTTAA	91.73	.	AC=1;AF=0.500;AN=2;BaseQRankSum=1.158;ClippingRankSum=0.000;DP=16;ExcessHet=3.0103;FS=2.447;MLEAC=1;MLEAF=0.500;MQ=59.82;MQRankSum=-1.588;QD=5.73;ReadPosRankSum=-1.582;SOR=1.518	GT:AD:DP:GQ:PL	0/1:12,4:16:99:129,0,874
EU153401.1	357669	.	AT	A	94.73	.	AC=1;AF=0.500;AN=2;BaseQRankSum=1.372;ClippingRankSum=0.000;DP=17;ExcessHet=3.0103;FS=2.447;MLEAC=1;MLEAF=0.500;MQ=59.83;MQRankSum=-1.588;QD=5.92;ReadPosRankSum=-1.268;SOR=1.518	GT:AD:DP:GQ:PL	0/1:12,4:16:99:132,0,633
EU153401.1	357673	.	C	G	100.77	.	AC=1;AF=0.500;AN=2;BaseQRankSum=1.489;ClippingRankSum=0.000;DP=17;ExcessHet=3.0103;FS=2.392;MLEAC=1;MLEAF=0.500;MQ=59.83;MQRankSum=-1.664;QD=5.93;ReadPosRankSum=-1.733;SOR=1.561	GT:AD:DP:GQ:PL	0/1:13,4:17:99:129,0,675
EU153401.1	357675	.	T	C	145.77	.	AC=1;AF=0.500;AN=2;BaseQRankSum=1.583;ClippingRankSum=0.000;DP=16;ExcessHet=3.0103;FS=5.497;MLEAC=1;MLEAF=0.500;MQ=59.82;MQRankSum=-1.348;QD=9.11;ReadPosRankSum=-2.178;SOR=1.893	GT:AD:DP:GQ:PL	0/1:11,5:16:99:174,0,630
EU153401.1	357679	.	GAAGAT	G	52.73	.	AC=1;AF=0.500;AN=2;BaseQRankSum=1.222;ClippingRankSum=0.000;DP=15;ExcessHet=3.0103;FS=6.990;MLEAC=1;MLEAF=0.500;MQ=60.00;MQRankSum=0.000;QD=3.52;ReadPosRankSum=-1.883;SOR=2.807	GT:AD:DP:GQ:PL	0/1:12,3:15:90:90,0,495
EU153401.1	359262	.	G	A	232.77	.	AC=1;AF=0.500;AN=2;BaseQRankSum=1.053;ClippingRankSum=0.000;DP=39;ExcessHet=3.0103;FS=4.179;MLEAC=1;MLEAF=0.500;MQ=54.75;MQRankSum=-5.629;QD=7.05;ReadPosRankSum=-2.017;SOR=1.877	GT:AD:DP:GQ:PL	0/1:25,8:33:99:261,0,1110
EU153401.1	359265	.	G	A	232.77	.	AC=1;AF=0.500;AN=2;BaseQRankSum=1.379;ClippingRankSum=0.000;DP=33;ExcessHet=3.0103;FS=4.301;MLEAC=1;MLEAF=0.500;MQ=53.74;MQRankSum=-5.164;QD=8.31;ReadPosRankSum=-3.828;SOR=1.828	GT:AD:DP:GQ:PL	0/1:20,8:28:99:261,0,1110
EU153401.1	359917	.	G	A	957.77	.	AC=1;AF=0.500;AN=2;BaseQRankSum=0.601;ClippingRankSum=0.000;DP=470;ExcessHet=3.0103;FS=0.981;MLEAC=1;MLEAF=0.500;MQ=36.02;MQRankSum=0.453;QD=2.10;ReadPosRankSum=-0.564;SOR=0.544	GT:AD:DP:GQ:PL	0/1:393,64:457:99:986,0,14085
EU153401.1	359951	.	A	G	10163.73	.	AC=1;AF=0.500;AN=2;BaseQRankSum=1.413;ClippingRankSum=0.000;DP=331;ExcessHet=3.0103;FS=9.851;MLEAC=1;MLEAF=0.500;MQ=37.19;MQRankSum=-2.621;QD=32.47;ReadPosRankSum=3.171;SOR=0.770	GT:AD:DP:GQ:PL	0/1:34,279:313:99:10201,0,266
EU153401.1	359966	.	T	C	7261.77	.	AC=1;AF=0.500;AN=2;BaseQRankSum=4.398;ClippingRankSum=0.000;DP=299;ExcessHet=3.0103;FS=40.765;MLEAC=1;MLEAF=0.500;MQ=37.73;MQRankSum=-2.965;QD=25.84;ReadPosRankSum=3.232;SOR=1.251	GT:AD:DP:GQ:PL	0/1:78,203:281:99:7290,0,1978
EU153401.1	359989	.	C	T	121.77	.	AC=1;AF=0.500;AN=2;BaseQRankSum=0.538;ClippingRankSum=0.000;DP=246;ExcessHet=3.0103;FS=0.000;MLEAC=1;MLEAF=0.500;MQ=38.28;MQRankSum=-2.478;QD=0.52;ReadPosRankSum=-1.734;SOR=0.651	GT:AD:DP:GQ:PL	0/1:207,25:232:99:150,0,8313
EU153401.1	359990	.	G	A	37.73	.	AC=1;AF=0.500;AN=2;BaseQRankSum=-1.049;ClippingRankSum=0.000;DP=240;ExcessHet=3.0103;FS=1.943;MLEAC=1;MLEAF=0.500;MQ=38.36;MQRankSum=-0.964;QD=0.16;ReadPosRankSum=0.805;SOR=0.479	GT:AD:DP:GQ:PL	0/1:209,20:229:75:75,0,8710
EU153401.1	359994	.	T	C	3221.73	.	AC=1;AF=0.500;AN=2;BaseQRankSum=2.803;ClippingRankSum=0.000;DP=223;ExcessHet=3.0103;FS=36.495;MLEAC=1;MLEAF=0.500;MQ=38.62;MQRankSum=-1.274;QD=15.27;ReadPosRankSum=-1.192;SOR=2.181	GT:AD:DP:GQ:PL	0/1:110,101:211:99:3259,0,4212
EU153401.1	361265	.	C	G	324.77	.	AC=1;AF=0.500;AN=2;BaseQRankSum=1.224;ClippingRankSum=0.000;DP=46;ExcessHet=3.0103;FS=9.396;MLEAC=1;MLEAF=0.500;MQ=56.88;MQRankSum=0.000;QD=9.02;ReadPosRankSum=0.117;SOR=2.712	GT:AD:DP:GQ:PL	0/1:24,12:36:99:353,0,711
EU153401.1	361303	.	T	C	202.77	.	AC=1;AF=0.500;AN=2;BaseQRankSum=0.325;ClippingRankSum=0.000;DP=36;ExcessHet=3.0103;FS=4.192;MLEAC=1;MLEAF=0.500;MQ=56.41;MQRankSum=0.000;QD=7.24;ReadPosRankSum=-0.188;SOR=0.614	GT:AD:DP:GQ:PL	0/1:21,7:28:99:231,0,2445
EU153401.1	361304	.	C	CT	193.73	.	AC=1;AF=0.500;AN=2;BaseQRankSum=0.105;ClippingRankSum=0.000;DP=35;ExcessHet=3.0103;FS=4.075;MLEAC=1;MLEAF=0.500;MQ=56.30;MQRankSum=0.000;QD=7.18;ReadPosRankSum=-0.477;SOR=0.636	GT:AD:DP:GQ:PL	0/1:20,7:27:99:231,0,2445
EU153401.1	361325	.	A	T	79.77	.	AC=1;AF=0.500;AN=2;BaseQRankSum=0.246;ClippingRankSum=0.000;DP=33;ExcessHet=3.0103;FS=0.000;MLEAC=1;MLEAF=0.500;MQ=55.44;MQRankSum=0.000;QD=3.32;ReadPosRankSum=-0.814;SOR=0.392	GT:AD:DP:GQ:PL	0/1:20,4:24:99:108,0,2496
EU153401.1	361332	.	ATT	A	70.73	.	AC=1;AF=0.500;AN=2;BaseQRankSum=0.246;ClippingRankSum=0.000;DP=34;ExcessHet=3.0103;FS=0.000;MLEAC=1;MLEAF=0.500;MQ=55.05;MQRankSum=0.000;QD=2.95;ReadPosRankSum=-1.132;SOR=0.392	GT:AD:DP:GQ:PL	0/1:20,4:24:99:108,0,2496
EU153401.1	361405	.	T	A	511.77	.	AC=1;AF=0.500;AN=2;BaseQRankSum=-1.098;ClippingRankSum=0.000;DP=28;ExcessHet=3.0103;FS=3.136;MLEAC=1;MLEAF=0.500;MQ=49.78;MQRankSum=3.876;QD=34.12;ReadPosRankSum=1.492;SOR=0.136	GT:AD:DP:GQ:PL	0/1:2,13:15:45:540,0,45
EU153401.1	361409	.	T	A	553.77	.	AC=1;AF=0.500;AN=2;BaseQRankSum=-1.098;ClippingRankSum=0.000;DP=28;ExcessHet=3.0103;FS=3.136;MLEAC=1;MLEAF=0.500;MQ=49.78;MQRankSum=3.876;QD=31.54;ReadPosRankSum=1.472;SOR=0.136	GT:AD:DP:GQ:PL	0/1:2,13:15:42:582,0,42
EU153401.1	361469	.	T	G	210.73	.	AC=1;AF=0.500;AN=2;BaseQRankSum=-0.059;ClippingRankSum=0.000;DP=195;ExcessHet=3.0103;FS=0.881;MLEAC=1;MLEAF=0.500;MQ=42.71;MQRankSum=-0.956;QD=1.23;ReadPosRankSum=-3.794;SOR=0.788	GT:AD:DP:GQ:PL	0/1:148,23:171:99:248,0,5824
EU153401.1	361490	.	T	G	2965.73	.	AC=1;AF=0.500;AN=2;BaseQRankSum=-0.388;ClippingRankSum=0.000;DP=128;ExcessHet=3.0103;FS=2.593;MLEAC=1;MLEAF=0.500;MQ=42.42;MQRankSum=-2.468;QD=24.71;ReadPosRankSum=-0.945;SOR=0.977	GT:AD:DP:GQ:PL	0/1:40,80:120:99:3003,0,1715
EU153401.1	361494	.	G	A	3162.77	.	AC=1;AF=0.500;AN=2;BaseQRankSum=2.303;ClippingRankSum=0.000;DP=109;ExcessHet=3.0103;FS=0.916;MLEAC=1;MLEAF=0.500;MQ=42.86;MQRankSum=-4.309;QD=31.63;ReadPosRankSum=-1.722;SOR=0.930	GT:AD:DP:GQ:PL	0/1:24,76:100:99:3191,0,940
EU153401.1	361504	.	T	C	832.77	.	AC=1;AF=0.500;AN=2;BaseQRankSum=-1.370;ClippingRankSum=0.000;DP=92;ExcessHet=3.0103;FS=0.892;MLEAC=1;MLEAF=0.500;MQ=43.78;MQRankSum=-3.568;QD=9.57;ReadPosRankSum=-0.637;SOR=0.507	GT:AD:DP:GQ:PL	0/1:58,29:87:99:861,0,2488
EU153401.1	361515	.	A	C	2080.73	.	AC=1;AF=0.500;AN=2;BaseQRankSum=-0.246;ClippingRankSum=0.000;DP=85;ExcessHet=3.0103;FS=3.744;MLEAC=1;MLEAF=0.500;MQ=43.50;MQRankSum=-3.085;QD=29.72;ReadPosRankSum=-1.106;SOR=0.326	GT:AD:DP:GQ:PL	0/1:20,50:70:99:2118,0,835
EU153401.1	361523	.	T	C	614.73	.	AC=1;AF=0.500;AN=2;BaseQRankSum=0.536;ClippingRankSum=0.000;DP=79;ExcessHet=3.0103;FS=2.252;MLEAC=1;MLEAF=0.500;MQ=43.03;MQRankSum=-0.162;QD=8.31;ReadPosRankSum=1.572;SOR=0.951	GT:AD:DP:GQ:PL	0/1:55,19:74:99:652,0,2454
EU153401.1	361543	.	T	C	596.73	.	AC=1;AF=0.500;AN=2;BaseQRankSum=0.575;ClippingRankSum=0.000;DP=65;ExcessHet=3.0103;FS=5.545;MLEAC=1;MLEAF=0.500;MQ=43.70;MQRankSum=-1.158;QD=9.47;ReadPosRankSum=2.635;SOR=0.670	GT:AD:DP:GQ:PL	0/1:45,18:63:99:634,0,2121
EU153401.1	361544	.	G	A	42.77	.	AC=1;AF=0.500;AN=2;BaseQRankSum=1.127;ClippingRankSum=0.000;DP=64;ExcessHet=3.0103;FS=3.968;MLEAC=1;MLEAF=0.500;MQ=43.40;MQRankSum=-1.055;QD=0.68;ReadPosRankSum=2.263;SOR=1.223	GT:AD:DP:GQ:PL	0/1:57,6:63:71:71,0,2898
EU153401.1	361546	.	C	T	159.73	.	AC=1;AF=0.500;AN=2;BaseQRankSum=1.329;ClippingRankSum=0.000;DP=64;ExcessHet=3.0103;FS=1.422;MLEAC=1;MLEAF=0.500;MQ=43.40;MQRankSum=-0.338;QD=2.54;ReadPosRankSum=1.711;SOR=0.737	GT:AD:DP:GQ:PL	0/1:54,9:63:99:197,0,2793
EU153401.1	361549	.	A	G	105.73	.	AC=1;AF=0.500;AN=2;BaseQRankSum=1.255;ClippingRankSum=0.000;DP=71;ExcessHet=3.0103;FS=0.000;MLEAC=1;MLEAF=0.500;MQ=42.44;MQRankSum=1.398;QD=1.55;ReadPosRankSum=0.543;SOR=0.776	GT:AD:DP:GQ:PL	0/1:60,8:68:99:143,0,2979
EU153401.1	361556	.	G	A	201.77	.	AC=1;AF=0.500;AN=2;BaseQRankSum=1.373;ClippingRankSum=0.000;DP=72;ExcessHet=3.0103;FS=7.273;MLEAC=1;MLEAF=0.500;MQ=41.98;MQRankSum=0.815;QD=2.80;ReadPosRankSum=0.171;SOR=0.842	GT:AD:DP:GQ:PL	0/1:62,10:72:99:230,0,3032
EU153401.1	361568	.	A	C	737.77	.	AC=1;AF=0.500;AN=2;BaseQRankSum=-0.156;ClippingRankSum=0.000;DP=66;ExcessHet=3.0103;FS=4.138;MLEAC=1;MLEAF=0.500;MQ=41.87;MQRankSum=0.046;QD=12.72;ReadPosRankSum=-1.490;SOR=0.306	GT:AD:DP:GQ:PL	0/1:38,20:58:99:766,0,1168
EU153401.1	361583	.	T	C	65.77	.	AC=1;AF=0.500;AN=2;BaseQRankSum=1.060;ClippingRankSum=0.000;DP=67;ExcessHet=3.0103;FS=0.000;MLEAC=1;MLEAF=0.500;MQ=41.93;MQRankSum=-0.718;QD=1.01;ReadPosRankSum=-1.612;SOR=0.651	GT:AD:DP:GQ:PL	0/1:57,8:65:94:94,0,2397
EU153401.1	361871	.	CAG	C	240.73	.	AC=1;AF=0.500;AN=2;BaseQRankSum=-1.260;ClippingRankSum=0.000;DP=106;ExcessHet=3.0103;FS=0.000;MLEAC=1;MLEAF=0.500;MQ=39.81;MQRankSum=4.570;QD=8.30;ReadPosRankSum=2.900;SOR=0.465	GT:AD:DP:GQ:PL	0/1:16,13:29:99:278,0,383
EU153401.1	361923	.	T	G	587.77	.	AC=1;AF=0.500;AN=2;BaseQRankSum=0.850;ClippingRankSum=0.000;DP=43;ExcessHet=3.0103;FS=4.847;MLEAC=1;MLEAF=0.500;MQ=44.19;MQRankSum=-4.369;QD=15.47;ReadPosRankSum=-2.499;SOR=1.081	GT:AD:DP:GQ:PL	0/1:17,21:38:99:616,0,577
EU153401.1	363075	.	C	T	52.77	.	AC=1;AF=0.500;AN=2;BaseQRankSum=-4.518;ClippingRankSum=0.000;DP=31;ExcessHet=3.0103;FS=17.432;MLEAC=1;MLEAF=0.500;MQ=51.04;MQRankSum=-1.732;QD=1.76;ReadPosRankSum=-0.580;SOR=3.228	GT:AD:DP:GQ:PL	0/1:26,4:30:81:81,0,1249
EU153401.1	363084	.	A	G	85.77	.	AC=1;AF=0.500;AN=2;BaseQRankSum=-2.047;ClippingRankSum=0.000;DP=35;ExcessHet=3.0103;FS=21.430;MLEAC=1;MLEAF=0.500;MQ=48.95;MQRankSum=-1.606;QD=2.52;ReadPosRankSum=-0.073;SOR=3.590	GT:AD:DP:GQ:PL	0/1:29,5:34:99:114,0,1459
EU153401.1	363091	.	T	G	439.77	.	AC=1;AF=0.500;AN=2;BaseQRankSum=0.125;ClippingRankSum=0.000;DP=38;ExcessHet=3.0103;FS=2.908;MLEAC=1;MLEAF=0.500;MQ=51.11;MQRankSum=-1.936;QD=11.89;ReadPosRankSum=1.067;SOR=0.612	GT:AD:DP:GQ:PL	0/1:24,13:37:99:468,0,1148
EU153401.1	363101	.	T	C	120.77	.	AC=1;AF=0.500;AN=2;BaseQRankSum=0.230;ClippingRankSum=0.000;DP=65;ExcessHet=3.0103;FS=9.610;MLEAC=1;MLEAF=0.500;MQ=46.70;MQRankSum=-1.365;QD=1.89;ReadPosRankSum=1.854;SOR=2.579	GT:AD:DP:GQ:PL	0/1:57,7:64:99:149,0,2840
EU153401.1	363103	.	T	C	105.77	.	AC=1;AF=0.500;AN=2;BaseQRankSum=0.265;ClippingRankSum=0.000;DP=70;ExcessHet=3.0103;FS=12.608;MLEAC=1;MLEAF=0.500;MQ=46.16;MQRankSum=-1.136;QD=1.53;ReadPosRankSum=1.540;SOR=2.817	GT:AD:DP:GQ:PL	0/1:61,8:69:99:134,0,3050
EU153401.1	363109	.	T	G	30.77	.	AC=1;AF=0.500;AN=2;BaseQRankSum=1.096;ClippingRankSum=0.000;DP=83;ExcessHet=3.0103;FS=5.873;MLEAC=1;MLEAF=0.500;MQ=46.32;MQRankSum=2.411;QD=0.38;ReadPosRankSum=1.155;SOR=1.563	GT:AD:DP:GQ:PL	0/1:75,7:82:59:59,0,3284
EU153401.1	363121	.	A	G	334.77	.	AC=1;AF=0.500;AN=2;BaseQRankSum=-2.353;ClippingRankSum=0.000;DP=99;ExcessHet=3.0103;FS=2.601;MLEAC=1;MLEAF=0.500;MQ=46.63;MQRankSum=-1.687;QD=3.42;ReadPosRankSum=2.863;SOR=0.960	GT:AD:DP:GQ:PL	0/1:86,12:98:99:363,0,4080
EU153401.1	363123	.	T	C	504.77	.	AC=1;AF=0.500;AN=2;BaseQRankSum=-0.631;ClippingRankSum=0.000;DP=105;ExcessHet=3.0103;FS=4.970;MLEAC=1;MLEAF=0.500;MQ=46.96;MQRankSum=-1.468;QD=4.85;ReadPosRankSum=1.668;SOR=1.280	GT:AD:DP:GQ:PL	0/1:85,19:104:99:533,0,4073
EU153401.1	363124	.	G	A	84.77	.	AC=1;AF=0.500;AN=2;BaseQRankSum=0.120;ClippingRankSum=0.000;DP=106;ExcessHet=3.0103;FS=3.100;MLEAC=1;MLEAF=0.500;MQ=46.83;MQRankSum=-1.451;QD=0.81;ReadPosRankSum=0.607;SOR=1.402	GT:AD:DP:GQ:PL	0/1:96,9:105:99:113,0,4688
EU153401.1	363132	.	T	G	519.77	.	AC=1;AF=0.500;AN=2;BaseQRankSum=0.922;ClippingRankSum=0.000;DP=111;ExcessHet=3.0103;FS=0.000;MLEAC=1;MLEAF=0.500;MQ=48.59;MQRankSum=1.321;QD=4.68;ReadPosRankSum=1.191;SOR=0.796	GT:AD:DP:GQ:PL	0/1:92,19:111:99:548,0,4383
EU153401.1	363141	.	T	C	3682.77	.	AC=1;AF=0.500;AN=2;BaseQRankSum=-1.707;ClippingRankSum=0.000;DP=118;ExcessHet=3.0103;FS=0.848;MLEAC=1;MLEAF=0.500;MQ=48.62;MQRankSum=-4.745;QD=31.21;ReadPosRankSum=-0.561;SOR=0.914	GT:AD:DP:GQ:PL	0/1:29,89:118:99:3711,0,1391
EU153401.1	363142	.	T	A	785.77	.	AC=1;AF=0.500;AN=2;BaseQRankSum=-3.243;ClippingRankSum=0.000;DP=118;ExcessHet=3.0103;FS=0.905;MLEAC=1;MLEAF=0.500;MQ=48.62;MQRankSum=-3.620;QD=6.66;ReadPosRankSum=-3.662;SOR=0.532	GT:AD:DP:GQ:PL	0/1:94,24:118:99:814,0,4681
EU153401.1	363143	.	T	C	723.77	.	AC=1;AF=0.500;AN=2;BaseQRankSum=0.488;ClippingRankSum=0.000;DP=124;ExcessHet=3.0103;FS=3.309;MLEAC=1;MLEAF=0.500;MQ=48.35;MQRankSum=-1.903;QD=6.24;ReadPosRankSum=1.646;SOR=1.149	GT:AD:DP:GQ:PL	0/1:92,24:116:99:752,0,4585
EU153401.1	363145	.	G	C	345.77	.	AC=1;AF=0.500;AN=2;BaseQRankSum=1.037;ClippingRankSum=0.000;DP=130;ExcessHet=3.0103;FS=1.089;MLEAC=1;MLEAF=0.500;MQ=47.93;MQRankSum=-1.150;QD=2.81;ReadPosRankSum=1.301;SOR=0.470	GT:AD:DP:GQ:PL	0/1:107,16:123:99:374,0,5197
EU153401.1	363152	.	A	G	4704.77	.	AC=1;AF=0.500;AN=2;BaseQRankSum=0.294;ClippingRankSum=0.000;DP=177;ExcessHet=3.0103;FS=0.000;MLEAC=1;MLEAF=0.500;MQ=46.90;MQRankSum=-4.721;QD=26.58;ReadPosRankSum=-2.059;SOR=0.660	GT:AD:DP:GQ:PL	0/1:51,126:177:99:4733,0,2098
EU153401.1	363162	.	C	T	32.77	.	AC=1;AF=0.500;AN=2;BaseQRankSum=0.720;ClippingRankSum=0.000;DP=261;ExcessHet=3.0103;FS=5.292;MLEAC=1;MLEAF=0.500;MQ=46.37;MQRankSum=1.988;QD=0.13;ReadPosRankSum=4.036;SOR=0.287	GT:AD:DP:GQ:PL	0/1:240,20:260:61:61,0,11681
EU153401.1	363163	.	G	A	135.77	.	AC=1;AF=0.500;AN=2;BaseQRankSum=0.388;ClippingRankSum=0.000;DP=279;ExcessHet=3.0103;FS=1.990;MLEAC=1;MLEAF=0.500;MQ=46.07;MQRankSum=-0.783;QD=0.52;ReadPosRankSum=2.863;SOR=0.918	GT:AD:DP:GQ:PL	0/1:237,24:261:99:164,0,11436
EU153401.1	363164	.	A	G	747.77	.	AC=1;AF=0.500;AN=2;BaseQRankSum=0.754;ClippingRankSum=0.000;DP=128;ExcessHet=3.0103;FS=0.000;MLEAC=1;MLEAF=0.500;MQ=44.42;MQRankSum=-0.687;QD=8.04;ReadPosRankSum=1.039;SOR=0.735	GT:AD:DP:GQ:PL	0/1:69,24:93:99:776,0,4226
EU153401.1	363165	.	A	G	405.77	.	AC=1;AF=0.500;AN=2;BaseQRankSum=0.028;ClippingRankSum=0.000;DP=133;ExcessHet=3.0103;FS=0.000;MLEAC=1;MLEAF=0.500;MQ=43.90;MQRankSum=0.460;QD=4.10;ReadPosRankSum=1.068;SOR=0.540	GT:AD:DP:GQ:PL	0/1:84,15:99:99:434,0,4770
EU153401.1	363172	.	G	A	147.77	.	AC=1;AF=0.500;AN=2;BaseQRankSum=0.410;ClippingRankSum=0.000;DP=151;ExcessHet=3.0103;FS=0.000;MLEAC=1;MLEAF=0.500;MQ=42.52;MQRankSum=0.806;QD=1.24;ReadPosRankSum=0.939;SOR=0.545	GT:AD:DP:GQ:PL	0/1:107,12:119:99:176,0,5540
EU153401.1	363196	.	G	C	4179.77	.	AC=1;AF=0.500;AN=2;BaseQRankSum=0.260;ClippingRankSum=0.000;DP=171;ExcessHet=3.0103;FS=0.775;MLEAC=1;MLEAF=0.500;MQ=40.93;MQRankSum=-4.922;QD=28.63;ReadPosRankSum=-2.994;SOR=0.616	GT:AD:DP:GQ:PL	0/1:40,106:146:99:4208,0,1852
EU153401.1	363198	.	C	T	334.73	.	AC=1;AF=0.500;AN=2;BaseQRankSum=0.500;ClippingRankSum=0.000;DP=173;ExcessHet=3.0103;FS=8.075;MLEAC=1;MLEAF=0.500;MQ=40.71;MQRankSum=-0.812;QD=2.48;ReadPosRankSum=-1.197;SOR=1.860	GT:AD:DP:GQ:PL	0/1:116,19:135:99:372,0,5917
EU153401.1	363199	.	G	A	585.77	.	AC=1;AF=0.500;AN=2;BaseQRankSum=-0.437;ClippingRankSum=0.000;DP=173;ExcessHet=3.0103;FS=4.824;MLEAC=1;MLEAF=0.500;MQ=40.59;MQRankSum=-0.819;QD=3.96;ReadPosRankSum=1.865;SOR=0.307	GT:AD:DP:GQ:PL	0/1:122,26:148:99:614,0,6262
EU153401.1	363200	.	C	T	38.77	.	AC=1;AF=0.500;AN=2;BaseQRankSum=-0.451;ClippingRankSum=0.000;DP=175;ExcessHet=3.0103;FS=2.963;MLEAC=1;MLEAF=0.500;MQ=40.65;MQRankSum=1.324;QD=0.26;ReadPosRankSum=3.486;SOR=0.318	GT:AD:DP:GQ:PL	0/1:140,12:152:67:67,0,7361
EU153401.1	363206	.	C	T	200.73	.	AC=1;AF=0.500;AN=2;BaseQRankSum=-1.962;ClippingRankSum=0.000;DP=193;ExcessHet=3.0103;FS=1.106;MLEAC=1;MLEAF=0.500;MQ=40.91;MQRankSum=1.976;QD=1.18;ReadPosRankSum=2.073;SOR=0.466	GT:AD:DP:GQ:PL	0/1:152,18:170:99:238,0,7671
EU153401.1	363208	.	CTA	C	1449.73	.	AC=1;AF=0.500;AN=2;BaseQRankSum=0.086;ClippingRankSum=0.000;DP=199;ExcessHet=3.0103;FS=1.564;MLEAC=1;MLEAF=0.500;MQ=40.75;MQRankSum=-0.154;QD=8.68;ReadPosRankSum=1.900;SOR=0.513	GT:AD:DP:GQ:PL	0/1:118,49:167:99:1487,0,5570
EU153401.1	363210	.	A	G	1527.73	.	AC=1;AF=0.500;AN=2;BaseQRankSum=-0.130;ClippingRankSum=0.000;DP=224;ExcessHet=3.0103;FS=0.000;MLEAC=1;MLEAF=0.500;MQ=41.84;MQRankSum=-3.048;QD=9.32;ReadPosRankSum=-2.059;SOR=0.721	GT:AD:DP:GQ:PL	0/1:102,62:164:99:1565,0,4485
EU153401.1	363212	.	C	G	718.73	.	AC=1;AF=0.500;AN=2;BaseQRankSum=0.604;ClippingRankSum=0.000;DP=289;ExcessHet=3.0103;FS=5.493;MLEAC=1;MLEAF=0.500;MQ=42.39;MQRankSum=-0.993;QD=3.82;ReadPosRankSum=1.287;SOR=0.332	GT:AD:DP:GQ:PL	0/1:155,33:188:99:756,0,6874
EU153401.1	363257	.	T	TGTAAACAAAAGAATAGTAGACAATACCTGTAACATACAAAAAATGCGTCAATTGACTATTCGTGTTATCAGTAGGGCTTGTGATCAACGGAAGATTA	38.73	.	AC=1;AF=0.500;AN=2;BaseQRankSum=0.324;ClippingRankSum=0.000;DP=80;ExcessHet=3.0103;FS=9.799;MLEAC=1;MLEAF=0.500;MQ=47.82;MQRankSum=0.533;QD=0.55;ReadPosRankSum=-2.816;SOR=2.696	GT:AD:DP:GQ:PL	0/1:63,8:71:76:76,0,4298
EU153401.1	366348	.	C	T	1019.77	.	AC=1;AF=0.500;AN=2;BaseQRankSum=0.035;ClippingRankSum=0.000;DP=140;ExcessHet=3.0103;FS=1.881;MLEAC=1;MLEAF=0.500;MQ=41.22;MQRankSum=-3.283;QD=7.61;ReadPosRankSum=-0.189;SOR=0.435	GT:AD:DP:GQ:PL	0/1:100,34:134:99:1048,0,3786
EU153401.1	366349	.	G	A	323.77	.	AC=1;AF=0.500;AN=2;BaseQRankSum=0.804;ClippingRankSum=0.000;DP=144;ExcessHet=3.0103;FS=2.515;MLEAC=1;MLEAF=0.500;MQ=40.91;MQRankSum=-1.688;QD=2.40;ReadPosRankSum=1.728;SOR=1.094	GT:AD:DP:GQ:PL	0/1:117,18:135:99:352,0,6196
EU153401.1	366353	.	A	G	2582.77	.	AC=1;AF=0.500;AN=2;BaseQRankSum=0.900;ClippingRankSum=0.000;DP=157;ExcessHet=3.0103;FS=2.481;MLEAC=1;MLEAF=0.500;MQ=39.89;MQRankSum=-4.278;QD=16.99;ReadPosRankSum=1.996;SOR=0.980	GT:AD:DP:GQ:PL	0/1:84,68:152:99:2611,0,2865
EU153401.1	366381	.	C	T	533.73	.	AC=1;AF=0.500;AN=2;BaseQRankSum=0.017;ClippingRankSum=0.000;DP=270;ExcessHet=3.0103;FS=4.370;MLEAC=1;MLEAF=0.500;MQ=36.36;MQRankSum=-2.229;QD=2.11;ReadPosRankSum=2.026;SOR=0.348	GT:AD:DP:GQ:PL	0/1:217,36:253:99:571,0,8615
EU153401.1	366393	.	C	T	156.73	.	AC=1;AF=0.500;AN=2;BaseQRankSum=1.239;ClippingRankSum=0.000;DP=266;ExcessHet=3.0103;FS=0.000;MLEAC=1;MLEAF=0.500;MQ=36.24;MQRankSum=-2.283;QD=0.61;ReadPosRankSum=1.705;SOR=0.758	GT:AD:DP:GQ:PL	0/1:232,26:258:99:194,0,9112
EU153401.1	366394	.	G	A	36.77	.	AC=1;AF=0.500;AN=2;BaseQRankSum=-0.801;ClippingRankSum=0.000;DP=254;ExcessHet=3.0103;FS=3.663;MLEAC=1;MLEAF=0.500;MQ=36.30;MQRankSum=-0.877;QD=0.15;ReadPosRankSum=0.791;SOR=1.121	GT:AD:DP:GQ:PL	0/1:220,24:244:65:65,0,8937
EU153401.1	367026	.	T	C	666.77	.	AC=2;AF=1.00;AN=2;DP=19;ExcessHet=3.0103;FS=0.000;MLEAC=2;MLEAF=1.00;MQ=60.00;QD=32.09;SOR=0.793	GT:AD:DP:GQ:PL	1/1:0,19:19:57:695,57,0
EU153401.1	367049	.	G	A	741.77	.	AC=2;AF=1.00;AN=2;DP=19;ExcessHet=3.0103;FS=0.000;MLEAC=2;MLEAF=1.00;MQ=60.00;QD=27.88;SOR=1.022	GT:AD:DP:GQ:PL	1/1:0,19:19:57:770,57,0
EU153401.1	367248	.	CAG	C	91.73	.	AC=1;AF=0.500;AN=2;BaseQRankSum=1.128;ClippingRankSum=0.000;DP=28;ExcessHet=3.0103;FS=6.854;MLEAC=1;MLEAF=0.500;MQ=60.00;MQRankSum=0.000;QD=3.28;ReadPosRankSum=0.402;SOR=2.258	GT:AD:DP:GQ:PL	0/1:26,2:28:99:129,0,1795
EU153401.1	367260	.	T	C	148.77	.	AC=1;AF=0.500;AN=2;BaseQRankSum=1.602;ClippingRankSum=0.000;DP=31;ExcessHet=3.0103;FS=1.702;MLEAC=1;MLEAF=0.500;MQ=58.32;MQRankSum=-4.253;QD=4.80;ReadPosRankSum=-1.879;SOR=0.387	GT:AD:DP:GQ:PL	0/1:25,6:31:99:177,0,1753
EU153401.1	367265	.	T	C	151.77	.	AC=1;AF=0.500;AN=2;BaseQRankSum=1.241;ClippingRankSum=0.000;DP=30;ExcessHet=3.0103;FS=1.805;MLEAC=1;MLEAF=0.500;MQ=58.26;MQRankSum=-4.172;QD=5.06;ReadPosRankSum=-1.463;SOR=0.330	GT:AD:DP:GQ:PL	0/1:24,6:30:99:180,0,1711
EU153401.1	367271	.	A	G	154.77	.	AC=1;AF=0.500;AN=2;BaseQRankSum=1.126;ClippingRankSum=0.000;DP=29;ExcessHet=3.0103;FS=1.744;MLEAC=1;MLEAF=0.500;MQ=58.20;MQRankSum=-4.091;QD=5.34;ReadPosRankSum=-1.661;SOR=0.368	GT:AD:DP:GQ:PL	0/1:23,6:29:99:183,0,1669
EU153401.1	367281	.	T	C	163.77	.	AC=1;AF=0.500;AN=2;BaseQRankSum=0.000;ClippingRankSum=0.000;DP=26;ExcessHet=3.0103;FS=2.021;MLEAC=1;MLEAF=0.500;MQ=57.99;MQRankSum=-3.834;QD=6.30;ReadPosRankSum=-2.185;SOR=0.197	GT:AD:DP:GQ:PL	0/1:20,6:26:99:192,0,1543
EU153401.1	367287	.	C	T	160.77	.	AC=1;AF=0.500;AN=2;BaseQRankSum=0.000;ClippingRankSum=0.000;DP=26;ExcessHet=3.0103;FS=2.021;MLEAC=1;MLEAF=0.500;MQ=57.99;MQRankSum=-3.834;QD=6.18;ReadPosRankSum=-2.022;SOR=0.197	GT:AD:DP:GQ:PL	0/1:20,6:26:99:189,0,1629
EU153401.1	367295	.	T	C	160.77	.	AC=1;AF=0.500;AN=2;BaseQRankSum=0.835;ClippingRankSum=0.000;DP=27;ExcessHet=3.0103;FS=4.349;MLEAC=1;MLEAF=0.500;MQ=58.06;MQRankSum=-3.921;QD=5.95;ReadPosRankSum=-0.181;SOR=0.175	GT:AD:DP:GQ:PL	0/1:21,6:27:99:189,0,1634
EU153401.1	367296	.	G	A	160.77	.	AC=1;AF=0.500;AN=2;BaseQRankSum=0.775;ClippingRankSum=0.000;DP=26;ExcessHet=3.0103;FS=2.021;MLEAC=1;MLEAF=0.500;MQ=57.99;MQRankSum=-4.306;QD=6.18;ReadPosRankSum=0.666;SOR=0.293	GT:AD:DP:GQ:PL	0/1:21,5:26:99:189,0,1634
EU153401.1	367611	.	G	A	551.77	.	AC=1;AF=0.500;AN=2;BaseQRankSum=-0.212;ClippingRankSum=0.000;DP=172;ExcessHet=3.0103;FS=0.000;MLEAC=1;MLEAF=0.500;MQ=42.45;MQRankSum=-1.611;QD=3.36;ReadPosRankSum=0.686;SOR=0.688	GT:AD:DP:GQ:PL	0/1:133,31:164:99:580,0,5008
EU153401.1	367621	.	G	A	1982.77	.	AC=1;AF=0.500;AN=2;BaseQRankSum=-1.787;ClippingRankSum=0.000;DP=172;ExcessHet=3.0103;FS=16.208;MLEAC=1;MLEAF=0.500;MQ=44.10;MQRankSum=5.884;QD=11.60;ReadPosRankSum=1.932;SOR=0.669	GT:AD:DP:GQ:PL	0/1:112,59:171:99:2011,0,4139
EU153401.1	367632	.	C	T	33.77	.	AC=1;AF=0.500;AN=2;BaseQRankSum=-1.772;ClippingRankSum=0.000;DP=128;ExcessHet=3.0103;FS=11.941;MLEAC=1;MLEAF=0.500;MQ=48.74;MQRankSum=3.116;QD=0.26;ReadPosRankSum=0.466;SOR=2.545	GT:AD:DP:GQ:PL	0/1:116,12:128:62:62,0,5891
EU153401.1	367633	.	G	A	764.77	.	AC=1;AF=0.500;AN=2;BaseQRankSum=1.143;ClippingRankSum=0.000;DP=123;ExcessHet=3.0103;FS=1.779;MLEAC=1;MLEAF=0.500;MQ=49.53;MQRankSum=2.396;QD=6.22;ReadPosRankSum=2.055;SOR=0.944	GT:AD:DP:GQ:PL	0/1:96,27:123:99:793,0,4950
EU153401.1	367635	.	G	A	521.77	.	AC=1;AF=0.500;AN=2;BaseQRankSum=-0.059;ClippingRankSum=0.000;DP=125;ExcessHet=3.0103;FS=2.021;MLEAC=1;MLEAF=0.500;MQ=50.53;MQRankSum=3.753;QD=4.17;ReadPosRankSum=1.735;SOR=1.004	GT:AD:DP:GQ:PL	0/1:105,20:125:99:550,0,4542
EU153401.1	367654	.	A	G	183.73	.	AC=1;AF=0.500;AN=2;BaseQRankSum=0.961;ClippingRankSum=0.000;DP=104;ExcessHet=3.0103;FS=0.000;MLEAC=1;MLEAF=0.500;MQ=57.21;MQRankSum=-5.770;QD=1.78;ReadPosRankSum=0.380;SOR=0.659	GT:AD:DP:GQ:PL	0/1:91,12:103:99:221,0,4016
EU153401.1	367655	.	T	C	1689.77	.	AC=1;AF=0.500;AN=2;BaseQRankSum=0.719;ClippingRankSum=0.000;DP=104;ExcessHet=3.0103;FS=0.783;MLEAC=1;MLEAF=0.500;MQ=57.43;MQRankSum=-3.855;QD=16.25;ReadPosRankSum=-1.387;SOR=0.853	GT:AD:DP:GQ:PL	0/1:62,42:104:99:1718,0,2572
EU153401.1	367677	.	C	G	233.77	.	AC=1;AF=0.500;AN=2;BaseQRankSum=1.616;ClippingRankSum=0.000;DP=122;ExcessHet=3.0103;FS=6.558;MLEAC=1;MLEAF=0.500;MQ=58.24;MQRankSum=-4.461;QD=1.95;ReadPosRankSum=-0.750;SOR=1.808	GT:AD:DP:GQ:PL	0/1:106,14:120:99:262,0,4612
EU153401.1	367683	.	C	T	4719.77	.	AC=1;AF=0.500;AN=2;BaseQRankSum=1.810;ClippingRankSum=0.000;DP=128;ExcessHet=3.0103;FS=9.669;MLEAC=1;MLEAF=0.500;MQ=58.18;MQRankSum=-1.478;QD=31.59;ReadPosRankSum=0.970;SOR=1.959	GT:AD:DP:GQ:PL	0/1:13,114:127:99:4748,0,230
EU153401.1	367855	.	GTCTT	G	352.73	.	AC=1;AF=0.500;AN=2;BaseQRankSum=-0.981;ClippingRankSum=0.000;DP=30;ExcessHet=3.0103;FS=0.000;MLEAC=1;MLEAF=0.500;MQ=50.43;MQRankSum=3.456;QD=17.64;ReadPosRankSum=0.859;SOR=1.085	GT:AD:DP:GQ:PL	0/1:10,10:20:99:390,0,371
EU153401.1	368869	.	G	T	10.20	.	AC=1;AF=0.500;AN=2;BaseQRankSum=0.000;ClippingRankSum=0.000;DP=28;ExcessHet=3.0103;FS=0.000;MLEAC=1;MLEAF=0.500;MQ=54.02;MQRankSum=-4.707;QD=0.43;ReadPosRankSum=-2.635;SOR=1.061	GT:AD:DP:GQ:PL	0/1:21,3:24:38:38,0,868
EU153401.1	368916	.	T	A	180.77	.	AC=1;AF=0.500;AN=2;BaseQRankSum=1.866;ClippingRankSum=0.000;DP=37;ExcessHet=3.0103;FS=3.315;MLEAC=1;MLEAF=0.500;MQ=45.88;MQRankSum=-5.313;QD=6.03;ReadPosRankSum=-3.244;SOR=1.347	GT:AD:DP:GQ:PL	0/1:19,11:30:99:209,0,660
EU153401.1	368997	.	C	T	153.77	.	AC=1;AF=0.500;AN=2;BaseQRankSum=1.275;ClippingRankSum=0.000;DP=34;ExcessHet=3.0103;FS=1.987;MLEAC=1;MLEAF=0.500;MQ=50.93;MQRankSum=-2.963;QD=5.30;ReadPosRankSum=-0.674;SOR=0.200	GT:AD:DP:GQ:PL	0/1:23,6:29:99:182,0,948
EU153401.1	368998	.	A	C	157.77	.	AC=1;AF=0.500;AN=2;BaseQRankSum=1.534;ClippingRankSum=0.000;DP=34;ExcessHet=3.0103;FS=1.909;MLEAC=1;MLEAF=0.500;MQ=50.93;MQRankSum=-3.797;QD=5.63;ReadPosRankSum=-1.097;SOR=0.283	GT:AD:DP:GQ:PL	0/1:22,6:28:99:186,0,857
EU153401.1	369011	.	C	CTGATGA	148.73	.	AC=1;AF=0.500;AN=2;BaseQRankSum=1.151;ClippingRankSum=0.000;DP=32;ExcessHet=3.0103;FS=1.976;MLEAC=1;MLEAF=0.500;MQ=52.22;MQRankSum=-3.398;QD=5.31;ReadPosRankSum=1.177;SOR=0.223	GT:AD:DP:GQ:PL	0/1:22,6:28:99:186,0,906
EU153401.1	369014	.	G	GA	148.73	.	AC=1;AF=0.500;AN=2;BaseQRankSum=1.248;ClippingRankSum=0.000;DP=29;ExcessHet=3.0103;FS=2.006;MLEAC=1;MLEAF=0.500;MQ=53.05;MQRankSum=-4.139;QD=5.95;ReadPosRankSum=1.242;SOR=0.223	GT:AD:DP:GQ:PL	0/1:19,6:25:99:186,0,906
EU153401.1	369018	.	T	C	163.77	.	AC=1;AF=0.500;AN=2;BaseQRankSum=1.213;ClippingRankSum=0.000;DP=29;ExcessHet=3.0103;FS=2.021;MLEAC=1;MLEAF=0.500;MQ=52.29;MQRankSum=-3.759;QD=6.30;ReadPosRankSum=2.041;SOR=0.197	GT:AD:DP:GQ:PL	0/1:20,6:26:99:192,0,822
EU153401.1	369020	.	A	AG	525.73	.	AC=1;AF=0.500;AN=2;BaseQRankSum=1.213;ClippingRankSum=0.000;DP=29;ExcessHet=3.0103;FS=2.021;MLEAC=1;MLEAF=0.500;MQ=52.29;MQRankSum=-3.759;QD=20.22;ReadPosRankSum=2.223;SOR=0.197	GT:AD:DP:GQ:PL	0/1:20,6:26:99:563,0,795
EU153401.1	369021	.	T	TCTGTCTTTCTG	522.73	.	AC=1;AF=0.500;AN=2;BaseQRankSum=1.213;ClippingRankSum=0.000;DP=29;ExcessHet=3.0103;FS=2.021;MLEAC=1;MLEAF=0.500;MQ=52.29;MQRankSum=-3.759;QD=20.11;ReadPosRankSum=2.254;SOR=0.197	GT:AD:DP:GQ:PL	0/1:20,6:26:99:560,0,837
EU153401.1	369041	.	G	A	1511.77	.	AC=1;AF=0.500;AN=2;BaseQRankSum=-0.897;ClippingRankSum=0.000;DP=74;ExcessHet=3.0103;FS=16.678;MLEAC=1;MLEAF=0.500;MQ=39.32;MQRankSum=-4.542;QD=22.56;ReadPosRankSum=0.563;SOR=0.360	GT:AD:DP:GQ:PL	0/1:26,41:67:99:1540,0,972
EU153401.1	369046	.	G	A	1554.77	.	AC=1;AF=0.500;AN=2;BaseQRankSum=1.878;ClippingRankSum=0.000;DP=75;ExcessHet=3.0103;FS=16.678;MLEAC=1;MLEAF=0.500;MQ=38.81;MQRankSum=-4.461;QD=23.21;ReadPosRankSum=2.306;SOR=0.360	GT:AD:DP:GQ:PL	0/1:26,41:67:99:1583,0,928
EU153401.1	369106	.	T	C	1321.77	.	AC=1;AF=0.500;AN=2;BaseQRankSum=2.543;ClippingRankSum=0.000;DP=257;ExcessHet=3.0103;FS=27.862;MLEAC=1;MLEAF=0.500;MQ=30.74;MQRankSum=4.871;QD=5.27;ReadPosRankSum=-0.289;SOR=0.119	GT:AD:DP:GQ:PL	0/1:196,55:251:99:1350,0,5954
EU153401.1	369140	.	G	A	1126.77	.	AC=1;AF=0.500;AN=2;BaseQRankSum=1.773;ClippingRankSum=0.000;DP=243;ExcessHet=3.0103;FS=1.971;MLEAC=1;MLEAF=0.500;MQ=31.98;MQRankSum=-0.301;QD=4.75;ReadPosRankSum=-0.634;SOR=0.863	GT:AD:DP:GQ:PL	0/1:187,50:237:99:1155,0,6137
EU153401.1	369160	.	C	G,A	6080.77	.	AC=1,1;AF=0.500,0.500;AN=2;BaseQRankSum=3.704;ClippingRankSum=0.000;DP=192;ExcessHet=3.0103;FS=18.486;MLEAC=1,1;MLEAF=0.500,0.500;MQ=31.53;MQRankSum=-1.806;QD=33.05;ReadPosRankSum=1.377;SOR=0.463	GT:AD:DP:GQ:PL	1/2:12,137,35:184:99:6109,899,829,4543,0,4843
EU153401.1	369188	.	A	G	6033.77	.	AC=2;AF=1.00;AN=2;BaseQRankSum=0.755;ClippingRankSum=0.000;DP=171;ExcessHet=3.0103;FS=4.305;MLEAC=2;MLEAF=1.00;MQ=31.01;MQRankSum=-0.388;QD=27.15;ReadPosRankSum=-0.974;SOR=0.171	GT:AD:DP:GQ:PL	1/1:5,158:163:99:6062,297,0
EU153401.1	369648	.	A	G	647.77	.	AC=2;AF=1.00;AN=2;DP=17;ExcessHet=3.0103;FS=0.000;MLEAC=2;MLEAF=1.00;MQ=58.86;QD=28.41;SOR=1.244	GT:AD:DP:GQ:PL	1/1:0,16:16:48:676,48,0
EU153401.1	369777	.	G	C	253.77	.	AC=1;AF=0.500;AN=2;BaseQRankSum=0.022;ClippingRankSum=0.000;DP=97;ExcessHet=3.0103;FS=1.434;MLEAC=1;MLEAF=0.500;MQ=41.09;MQRankSum=-2.266;QD=4.61;ReadPosRankSum=-1.556;SOR=0.368	GT:AD:DP:GQ:PL	0/1:42,13:55:99:282,0,1456
EU153401.1	370367	.	T	G	265.77	.	AC=1;AF=0.500;AN=2;BaseQRankSum=0.000;ClippingRankSum=0.000;DP=44;ExcessHet=3.0103;FS=11.290;MLEAC=1;MLEAF=0.500;MQ=54.75;MQRankSum=-3.213;QD=12.08;ReadPosRankSum=-2.086;SOR=1.732	GT:AD:DP:GQ:PL	0/1:14,8:22:99:294,0,7953
EU153401.1	370369	.	T	C	307.77	.	AC=1;AF=0.500;AN=2;BaseQRankSum=0.000;ClippingRankSum=0.000;DP=42;ExcessHet=3.0103;FS=10.942;MLEAC=1;MLEAF=0.500;MQ=54.49;MQRankSum=-2.916;QD=13.99;ReadPosRankSum=-2.244;SOR=1.996	GT:AD:DP:GQ:PL	0/1:13,9:22:99:336,0,7950
EU153401.1	370373	.	T	G	79.77	.	AC=1;AF=0.500;AN=2;BaseQRankSum=0.000;ClippingRankSum=0.000;DP=41;ExcessHet=3.0103;FS=6.690;MLEAC=1;MLEAF=0.500;MQ=54.62;MQRankSum=0.787;QD=3.80;ReadPosRankSum=0.900;SOR=2.258	GT:AD:DP:GQ:PL	0/1:19,2:21:99:108,0,8759
EU153401.1	370375	.	T	C	28.77	.	AC=1;AF=0.500;AN=2;BaseQRankSum=0.000;ClippingRankSum=0.000;DP=41;ExcessHet=3.0103;FS=6.628;MLEAC=1;MLEAF=0.500;MQ=54.07;MQRankSum=-2.281;QD=1.25;ReadPosRankSum=-1.463;SOR=2.815	GT:AD:DP:GQ:PL	0/1:20,3:23:57:57,0,9942
EU153401.1	370377	.	C	T	154.77	.	AC=1;AF=0.500;AN=2;BaseQRankSum=0.739;ClippingRankSum=0.000;DP=43;ExcessHet=3.0103;FS=4.494;MLEAC=1;MLEAF=0.500;MQ=54.36;MQRankSum=1.421;QD=5.53;ReadPosRankSum=-1.022;SOR=1.845	GT:AD:DP:GQ:PL	0/1:23,5:28:99:183,0,9910
EU153401.1	370378	.	A	G	64.77	.	AC=1;AF=0.500;AN=2;BaseQRankSum=0.648;ClippingRankSum=0.000;DP=43;ExcessHet=3.0103;FS=9.170;MLEAC=1;MLEAF=0.500;MQ=54.36;MQRankSum=1.223;QD=2.23;ReadPosRankSum=-1.647;SOR=3.116	GT:AD:DP:GQ:PL	0/1:25,4:29:93:93,0,10023
EU153401.1	370380	.	C	T	109.77	.	AC=1;AF=0.500;AN=2;BaseQRankSum=0.723;ClippingRankSum=0.000;DP=40;ExcessHet=3.0103;FS=4.316;MLEAC=1;MLEAF=0.500;MQ=54.23;MQRankSum=-1.232;QD=3.79;ReadPosRankSum=-0.270;SOR=1.721	GT:AD:DP:GQ:PL	0/1:24,5:29:99:138,0,9770
EU153401.1	370384	.	T	A	250.73	.	AC=1;AF=0.500;AN=2;BaseQRankSum=1.086;ClippingRankSum=0.000;DP=35;ExcessHet=3.0103;FS=6.761;MLEAC=1;MLEAF=0.500;MQ=55.21;MQRankSum=-2.406;QD=10.45;ReadPosRankSum=-0.388;SOR=1.806	GT:AD:DP:GQ:PL	0/1:16,8:24:99:288,0,8992
EU153401.1	370385	.	C	T	16.82	.	AC=1;AF=0.500;AN=2;BaseQRankSum=0.595;ClippingRankSum=0.000;DP=34;ExcessHet=3.0103;FS=5.630;MLEAC=1;MLEAF=0.500;MQ=55.59;MQRankSum=1.103;QD=0.62;ReadPosRankSum=-2.536;SOR=2.262	GT:AD:DP:GQ:PL	0/1:24,3:27:54:54,0,9749
EU153401.1	370387	.	A	G	430.73	.	AC=1;AF=0.500;AN=2;BaseQRankSum=1.859;ClippingRankSum=0.000;DP=29;ExcessHet=3.0103;FS=14.428;MLEAC=1;MLEAF=0.500;MQ=56.70;MQRankSum=-2.399;QD=17.95;ReadPosRankSum=-1.214;SOR=2.621	GT:AD:DP:GQ:PL	0/1:12,12:24:99:468,0,8863
EU153401.1	370388	.	TATCA	T	55.73	.	AC=1;AF=0.500;AN=2;BaseQRankSum=0.582;ClippingRankSum=0.000;DP=29;ExcessHet=3.0103;FS=5.885;MLEAC=1;MLEAF=0.500;MQ=57.10;MQRankSum=-2.149;QD=1.99;ReadPosRankSum=-0.523;SOR=2.419	GT:AD:DP:GQ:PL	0/1:25,3:28:93:93,0,9889
EU153401.1	370390	.	T	C	43.73	.	AC=1;AF=0.500;AN=2;BaseQRankSum=0.662;ClippingRankSum=0.000;DP=30;ExcessHet=3.0103;FS=2.208;MLEAC=1;MLEAF=0.500;MQ=56.85;MQRankSum=-1.150;QD=1.56;ReadPosRankSum=-0.602;SOR=0.247	GT:AD:DP:GQ:PL	0/1:24,4:28:81:81,0,11023
EU153401.1	370394	.	T	A	428.73	.	AC=1;AF=0.500;AN=2;BaseQRankSum=1.680;ClippingRankSum=0.000;DP=36;ExcessHet=3.0103;FS=5.586;MLEAC=1;MLEAF=0.500;MQ=55.16;MQRankSum=-2.337;QD=12.61;ReadPosRankSum=-0.611;SOR=1.995	GT:AD:DP:GQ:PL	0/1:21,13:34:99:466,0,11106
EU153401.1	370396	.	A	ATGTG	37.73	.	AC=1;AF=0.500;AN=2;BaseQRankSum=0.719;ClippingRankSum=0.000;DP=33;ExcessHet=3.0103;FS=5.666;MLEAC=1;MLEAF=0.500;MQ=55.80;MQRankSum=-2.140;QD=1.14;ReadPosRankSum=-1.156;SOR=2.642	GT:AD:DP:GQ:PL	0/1:29,4:33:75:75,0,11152
EU153401.1	370399	.	A	G	124.73	.	AC=1;AF=0.500;AN=2;BaseQRankSum=0.707;ClippingRankSum=0.000;DP=35;ExcessHet=3.0103;FS=4.363;MLEAC=1;MLEAF=0.500;MQ=55.01;MQRankSum=1.999;QD=3.56;ReadPosRankSum=0.854;SOR=1.961	GT:AD:DP:GQ:PL	0/1:29,6:35:99:162,0,12073
EU153401.1	370402	.	GC	G	34.73	.	AC=1;AF=0.500;AN=2;BaseQRankSum=0.786;ClippingRankSum=0.000;DP=36;ExcessHet=3.0103;FS=8.502;MLEAC=1;MLEAF=0.500;MQ=55.16;MQRankSum=-1.878;QD=0.96;ReadPosRankSum=0.277;SOR=2.808	GT:AD:DP:GQ:PL	0/1:32,4:36:72:72,0,12180
EU153401.1	370403	.	C	T	341.77	.	AC=1;AF=0.500;AN=2;BaseQRankSum=0.124;ClippingRankSum=0.000;DP=36;ExcessHet=3.0103;FS=3.305;MLEAC=1;MLEAF=0.500;MQ=55.16;MQRankSum=-0.961;QD=9.49;ReadPosRankSum=0.361;SOR=1.445	GT:AD:DP:GQ:PL	0/1:25,11:36:99:370,0,11455
EU153401.1	370406	.	C	T	52.77	.	AC=1;AF=0.500;AN=2;BaseQRankSum=-0.316;ClippingRankSum=0.000;DP=34;ExcessHet=3.0103;FS=8.939;MLEAC=1;MLEAF=0.500;MQ=54.86;MQRankSum=-1.888;QD=1.65;ReadPosRankSum=0.371;SOR=3.003	GT:AD:DP:GQ:PL	0/1:28,4:32:81:81,0,11717
EU153401.1	370408	.	C	T	46.77	.	AC=1;AF=0.500;AN=2;BaseQRankSum=0.913;ClippingRankSum=0.000;DP=34;ExcessHet=3.0103;FS=8.402;MLEAC=1;MLEAF=0.500;MQ=54.86;MQRankSum=0.674;QD=1.38;ReadPosRankSum=0.294;SOR=2.780	GT:AD:DP:GQ:PL	0/1:30,4:34:75:75,0,12371
EU153401.1	370410	.	G	A	85.77	.	AC=1;AF=0.500;AN=2;BaseQRankSum=0.898;ClippingRankSum=0.000;DP=35;ExcessHet=3.0103;FS=11.621;MLEAC=1;MLEAF=0.500;MQ=55.01;MQRankSum=-1.308;QD=2.45;ReadPosRankSum=0.825;SOR=3.368	GT:AD:DP:GQ:PL	0/1:30,5:35:99:114,0,13697
EU153401.1	370413	.	C	T	265.77	.	AC=1;AF=0.500;AN=2;BaseQRankSum=-0.229;ClippingRankSum=0.000;DP=36;ExcessHet=3.0103;FS=3.650;MLEAC=1;MLEAF=0.500;MQ=55.16;MQRankSum=-1.640;QD=7.38;ReadPosRankSum=0.566;SOR=1.739	GT:AD:DP:GQ:PL	0/1:27,9:36:99:294,0,13448
EU153401.1	370414	.	T	A	25.74	.	AC=1;AF=0.500;AN=2;BaseQRankSum=0.683;ClippingRankSum=0.000;DP=36;ExcessHet=3.0103;FS=8.502;MLEAC=1;MLEAF=0.500;MQ=55.16;MQRankSum=-1.878;QD=0.72;ReadPosRankSum=0.469;SOR=2.808	GT:AD:DP:GQ:PL	0/1:32,4:36:63:63,0,15312
EU153401.1	370421	.	A	C	181.73	.	AC=1;AF=0.500;AN=2;BaseQRankSum=1.301;ClippingRankSum=0.000;DP=37;ExcessHet=3.0103;FS=1.654;MLEAC=1;MLEAF=0.500;MQ=56.03;MQRankSum=-4.128;QD=5.68;ReadPosRankSum=-0.449;SOR=1.061	GT:AD:DP:GQ:PL	0/1:25,7:32:99:219,0,14742
EU153401.1	370424	.	C	T	34.73	.	AC=1;AF=0.500;AN=2;BaseQRankSum=0.580;ClippingRankSum=0.000;DP=36;ExcessHet=3.0103;FS=5.630;MLEAC=1;MLEAF=0.500;MQ=55.92;MQRankSum=-2.210;QD=0.99;ReadPosRankSum=1.540;SOR=2.679	GT:AD:DP:GQ:PL	0/1:31,4:35:72:72,0,15158
EU153401.1	370426	.	C	G	175.73	.	AC=1;AF=0.500;AN=2;BaseQRankSum=1.013;ClippingRankSum=0.000;DP=35;ExcessHet=3.0103;FS=1.702;MLEAC=1;MLEAF=0.500;MQ=55.79;MQRankSum=-3.768;QD=5.67;ReadPosRankSum=0.638;SOR=1.148	GT:AD:DP:GQ:PL	0/1:24,7:31:99:213,0,16174
EU153401.1	370427	.	A	T	496.73	.	AC=1;AF=0.500;AN=2;BaseQRankSum=0.893;ClippingRankSum=0.000;DP=35;ExcessHet=3.0103;FS=5.757;MLEAC=1;MLEAF=0.500;MQ=55.79;MQRankSum=-1.924;QD=15.52;ReadPosRankSum=0.228;SOR=1.949	GT:AD:DP:GQ:PL	0/1:18,14:32:99:534,0,13245
EU153401.1	370432	.	C	CT	115.73	.	AC=1;AF=0.500;AN=2;BaseQRankSum=0.695;ClippingRankSum=0.000;DP=36;ExcessHet=3.0103;FS=8.300;MLEAC=1;MLEAF=0.500;MQ=55.92;MQRankSum=0.127;QD=3.21;ReadPosRankSum=1.661;SOR=2.925	GT:AD:DP:GQ:PL	0/1:30,6:36:99:153,0,16936
EU153401.1	370436	.	A	T	316.73	.	AC=1;AF=0.500;AN=2;BaseQRankSum=1.454;ClippingRankSum=0.000;DP=37;ExcessHet=3.0103;FS=0.000;MLEAC=1;MLEAF=0.500;MQ=56.14;MQRankSum=-4.315;QD=9.90;ReadPosRankSum=0.392;SOR=0.892	GT:AD:DP:GQ:PL	0/1:22,10:32:99:354,0,15706
EU153401.1	370441	.	A	T	133.73	.	AC=1;AF=0.500;AN=2;BaseQRankSum=1.187;ClippingRankSum=0.000;DP=39;ExcessHet=3.0103;FS=4.314;MLEAC=1;MLEAF=0.500;MQ=56.53;MQRankSum=-2.739;QD=4.18;ReadPosRankSum=1.401;SOR=1.802	GT:AD:DP:GQ:PL	0/1:26,6:32:99:171,0,17708
EU153401.1	370444	.	T	C	166.73	.	AC=1;AF=0.500;AN=2;BaseQRankSum=0.303;ClippingRankSum=0.000;DP=39;ExcessHet=3.0103;FS=0.000;MLEAC=1;MLEAF=0.500;MQ=56.53;MQRankSum=-0.904;QD=4.51;ReadPosRankSum=-2.308;SOR=0.892	GT:AD:DP:GQ:PL	0/1:30,7:37:99:204,0,17112
EU153401.1	370448	.	CTGT	C	28.74	.	AC=1;AF=0.500;AN=2;BaseQRankSum=0.851;ClippingRankSum=0.000;DP=40;ExcessHet=3.0103;FS=5.561;MLEAC=1;MLEAF=0.500;MQ=56.62;MQRankSum=-0.992;QD=0.76;ReadPosRankSum=-1.226;SOR=2.409	GT:AD:DP:GQ:PL	0/1:34,4:38:66:66,0,18053
EU153401.1	370452	.	G	A	175.73	.	AC=1;AF=0.500;AN=2;BaseQRankSum=1.247;ClippingRankSum=0.000;DP=40;ExcessHet=3.0103;FS=0.000;MLEAC=1;MLEAF=0.500;MQ=56.62;MQRankSum=-1.869;QD=5.17;ReadPosRankSum=1.896;SOR=0.914	GT:AD:DP:GQ:PL	0/1:27,7:34:99:213,0,17618
EU153401.1	370454	.	A	C	22.75	.	AC=1;AF=0.500;AN=2;BaseQRankSum=0.838;ClippingRankSum=0.000;DP=40;ExcessHet=3.0103;FS=5.581;MLEAC=1;MLEAF=0.500;MQ=56.62;MQRankSum=-2.598;QD=0.58;ReadPosRankSum=1.274;SOR=2.535	GT:AD:DP:GQ:PL	0/1:35,4:39:60:60,0,18210
EU153401.1	370456	.	T	C	169.73	.	AC=1;AF=0.500;AN=2;BaseQRankSum=1.247;ClippingRankSum=0.000;DP=39;ExcessHet=3.0103;FS=0.000;MLEAC=1;MLEAF=0.500;MQ=56.53;MQRankSum=-1.595;QD=4.99;ReadPosRankSum=-1.403;SOR=0.460	GT:AD:DP:GQ:PL	0/1:27,7:34:99:207,0,18366
EU153401.1	370461	.	GTGAT	G	154.73	.	AC=1;AF=0.500;AN=2;BaseQRankSum=1.059;ClippingRankSum=0.000;DP=41;ExcessHet=3.0103;FS=11.723;MLEAC=1;MLEAF=0.500;MQ=56.70;MQRankSum=-0.285;QD=4.07;ReadPosRankSum=1.567;SOR=3.451	GT:AD:DP:GQ:PL	0/1:32,6:38:99:192,0,19242
EU153401.1	370463	.	G	GCCA	25.74	.	AC=1;AF=0.500;AN=2;BaseQRankSum=1.061;ClippingRankSum=0.000;DP=41;ExcessHet=3.0103;FS=5.620;MLEAC=1;MLEAF=0.500;MQ=56.70;MQRankSum=-2.820;QD=0.72;ReadPosRankSum=0.641;SOR=2.584	GT:AD:DP:GQ:PL	0/1:32,4:36:63:63,0,19293
EU153401.1	370465	.	T	C	22.75	.	AC=1;AF=0.500;AN=2;BaseQRankSum=0.926;ClippingRankSum=0.000;DP=41;ExcessHet=3.0103;FS=8.363;MLEAC=1;MLEAF=0.500;MQ=56.70;MQRankSum=-2.704;QD=0.58;ReadPosRankSum=-0.065;SOR=2.742	GT:AD:DP:GQ:PL	0/1:35,4:39:60:60,0,19257
EU153401.1	370466	.	C	CA	100.73	.	AC=1;AF=0.500;AN=2;BaseQRankSum=1.214;ClippingRankSum=0.000;DP=41;ExcessHet=3.0103;FS=11.841;MLEAC=1;MLEAF=0.500;MQ=56.94;MQRankSum=-0.368;QD=2.46;ReadPosRankSum=1.287;SOR=3.595	GT:AD:DP:GQ:PL	0/1:35,6:41:99:138,0,19413
EU153401.1	370470	.	G	A	58.73	.	AC=1;AF=0.500;AN=2;BaseQRankSum=1.081;ClippingRankSum=0.000;DP=42;ExcessHet=3.0103;FS=11.566;MLEAC=1;MLEAF=0.500;MQ=55.72;MQRankSum=-2.280;QD=1.40;ReadPosRankSum=0.069;SOR=3.312	GT:AD:DP:GQ:PL	0/1:37,5:42:96:96,0,19371
EU153401.1	370498	.	C	T	40.73	.	AC=1;AF=0.500;AN=2;BaseQRankSum=0.828;ClippingRankSum=0.000;DP=53;ExcessHet=3.0103;FS=4.561;MLEAC=1;MLEAF=0.500;MQ=55.39;MQRankSum=-0.101;QD=0.85;ReadPosRankSum=-1.847;SOR=1.969	GT:AD:DP:GQ:PL	0/1:43,5:48:78:78,0,17992
EU153401.1	370503	.	T	C	865.73	.	AC=1;AF=0.500;AN=2;BaseQRankSum=-0.221;ClippingRankSum=0.000;DP=51;ExcessHet=3.0103;FS=0.000;MLEAC=1;MLEAF=0.500;MQ=55.36;MQRankSum=-2.532;QD=18.82;ReadPosRankSum=-3.680;SOR=0.587	GT:AD:DP:GQ:PL	0/1:27,19:46:99:903,0,15157
EU153401.1	370516	.	C	T	304.73	.	AC=1;AF=0.500;AN=2;BaseQRankSum=-0.414;ClippingRankSum=0.000;DP=54;ExcessHet=3.0103;FS=0.000;MLEAC=1;MLEAF=0.500;MQ=54.38;MQRankSum=-1.690;QD=6.09;ReadPosRankSum=-3.172;SOR=0.773	GT:AD:DP:GQ:PL	0/1:38,12:50:99:342,0,17179
EU153401.1	370521	.	G	A	24.75	.	AC=1;AF=0.500;AN=2;BaseQRankSum=0.536;ClippingRankSum=0.000;DP=52;ExcessHet=3.0103;FS=1.972;MLEAC=1;MLEAF=0.500;MQ=54.51;MQRankSum=-0.529;QD=0.52;ReadPosRankSum=-1.278;SOR=1.467	GT:AD:DP:GQ:PL	0/1:43,5:48:62:62,0,17269
EU153401.1	370523	.	G	A	796.77	.	AC=1;AF=0.500;AN=2;BaseQRankSum=0.000;ClippingRankSum=0.000;DP=50;ExcessHet=3.0103;FS=8.692;MLEAC=1;MLEAF=0.500;MQ=54.36;MQRankSum=-3.802;QD=17.71;ReadPosRankSum=-3.606;SOR=1.965	GT:AD:DP:GQ:PL	0/1:25,20:45:99:825,0,16577
EU153401.1	370526	.	C	CAT	460.73	.	AC=1;AF=0.500;AN=2;BaseQRankSum=0.000;ClippingRankSum=0.000;DP=54;ExcessHet=3.0103;FS=10.199;MLEAC=1;MLEAF=0.500;MQ=54.36;MQRankSum=-4.020;QD=10.71;ReadPosRankSum=-2.649;SOR=2.368	GT:AD:DP:GQ:PL	0/1:30,13:43:99:498,0,15973
EU153401.1	370538	.	C	T	67.77	.	AC=1;AF=0.500;AN=2;BaseQRankSum=0.587;ClippingRankSum=0.000;DP=51;ExcessHet=3.0103;FS=11.873;MLEAC=1;MLEAF=0.500;MQ=54.28;MQRankSum=-2.996;QD=1.65;ReadPosRankSum=0.477;SOR=3.407	GT:AD:DP:GQ:PL	0/1:36,5:41:96:96,0,16269
EU153401.1	370543	.	A	T	685.77	.	AC=1;AF=0.500;AN=2;BaseQRankSum=0.000;ClippingRankSum=0.000;DP=56;ExcessHet=3.0103;FS=8.890;MLEAC=1;MLEAF=0.500;MQ=54.67;MQRankSum=-4.954;QD=14.91;ReadPosRankSum=-1.681;SOR=1.963	GT:AD:DP:GQ:PL	0/1:27,19:46:99:714,0,14808
EU153401.1	370547	.	A	AT	385.73	.	AC=1;AF=0.500;AN=2;BaseQRankSum=0.000;ClippingRankSum=0.000;DP=57;ExcessHet=3.0103;FS=8.684;MLEAC=1;MLEAF=0.500;MQ=54.63;MQRankSum=-5.325;QD=10.43;ReadPosRankSum=-0.357;SOR=2.062	GT:AD:DP:GQ:PL	0/1:26,11:37:99:423,0,14787
EU153401.1	370550	.	A	G	381.77	.	AC=1;AF=0.500;AN=2;BaseQRankSum=0.000;ClippingRankSum=0.000;DP=54;ExcessHet=3.0103;FS=5.360;MLEAC=1;MLEAF=0.500;MQ=55.36;MQRankSum=-4.818;QD=9.31;ReadPosRankSum=-1.154;SOR=1.802	GT:AD:DP:GQ:PL	0/1:30,11:41:99:410,0,14231
EU153401.1	370553	.	T	G	11.12	.	AC=1;AF=0.500;AN=2;BaseQRankSum=0.496;ClippingRankSum=0.000;DP=60;ExcessHet=3.0103;FS=9.424;MLEAC=1;MLEAF=0.500;MQ=53.07;MQRankSum=-2.731;QD=0.24;ReadPosRankSum=1.278;SOR=3.258	GT:AD:DP:GQ:PL	0/1:42,4:46:39:39,0,14595
EU153401.1	370560	.	T	C	589.73	.	AC=1;AF=0.500;AN=2;BaseQRankSum=0.833;ClippingRankSum=0.000;DP=58;ExcessHet=3.0103;FS=24.892;MLEAC=1;MLEAF=0.500;MQ=53.02;MQRankSum=-3.228;QD=14.04;ReadPosRankSum=-0.879;SOR=3.235	GT:AD:DP:GQ:PL	0/1:26,16:42:99:627,0,13917
EU153401.1	370565	.	C	T	358.77	.	AC=1;AF=0.500;AN=2;BaseQRankSum=0.000;ClippingRankSum=0.000;DP=65;ExcessHet=3.0103;FS=0.000;MLEAC=1;MLEAF=0.500;MQ=50.59;MQRankSum=-1.154;QD=10.25;ReadPosRankSum=-1.064;SOR=0.656	GT:AD:DP:GQ:PL	0/1:25,10:35:99:387,0,2851
EU153401.1	370570	.	T	G	223.73	.	AC=1;AF=0.500;AN=2;BaseQRankSum=0.605;ClippingRankSum=0.000;DP=58;ExcessHet=3.0103;FS=3.702;MLEAC=1;MLEAF=0.500;MQ=50.57;MQRankSum=0.139;QD=6.99;ReadPosRankSum=-2.469;SOR=1.493	GT:AD:DP:GQ:PL	0/1:25,7:32:99:261,0,2882
EU153401.1	370573	.	ACC	A	187.73	.	AC=1;AF=0.500;AN=2;BaseQRankSum=0.645;ClippingRankSum=0.000;DP=58;ExcessHet=3.0103;FS=4.091;MLEAC=1;MLEAF=0.500;MQ=50.57;MQRankSum=-0.544;QD=6.47;ReadPosRankSum=-3.261;SOR=1.551	GT:AD:DP:GQ:PL	0/1:22,7:29:99:225,0,2828
EU153401.1	370574	.	C	T	53.73	.	AC=1;AF=0.500;AN=2;BaseQRankSum=-1.183;ClippingRankSum=0.000;DP=55;ExcessHet=3.0103;FS=17.732;MLEAC=1;MLEAF=0.500;MQ=51.63;MQRankSum=-3.890;QD=1.85;ReadPosRankSum=0.033;SOR=3.594	GT:AD:DP:GQ:PL	0/1:24,5:29:91:91,0,3035
EU153401.1	370576	.	T	TTTA	196.73	.	AC=1;AF=0.500;AN=2;BaseQRankSum=-0.670;ClippingRankSum=0.000;DP=55;ExcessHet=3.0103;FS=3.891;MLEAC=1;MLEAF=0.500;MQ=51.63;MQRankSum=-0.899;QD=7.29;ReadPosRankSum=-2.822;SOR=1.609	GT:AD:DP:GQ:PL	0/1:20,7:27:99:234,0,2666
EU153401.1	370578	.	G	A	206.77	.	AC=1;AF=0.500;AN=2;BaseQRankSum=-1.650;ClippingRankSum=0.000;DP=54;ExcessHet=3.0103;FS=0.000;MLEAC=1;MLEAF=0.500;MQ=51.46;MQRankSum=-1.607;QD=7.38;ReadPosRankSum=-3.106;SOR=0.877	GT:AD:DP:GQ:PL	0/1:21,7:28:99:235,0,2822
EU153401.1	370579	.	G	T	199.73	.	AC=1;AF=0.500;AN=2;BaseQRankSum=0.674;ClippingRankSum=0.000;DP=54;ExcessHet=3.0103;FS=0.000;MLEAC=1;MLEAF=0.500;MQ=51.46;MQRankSum=-1.686;QD=8.32;ReadPosRankSum=-2.534;SOR=1.051	GT:AD:DP:GQ:PL	0/1:18,6:24:99:237,0,2682
EU153401.1	370583	.	C	CT	307.73	.	AC=1;AF=0.500;AN=2;BaseQRankSum=0.680;ClippingRankSum=0.000;DP=58;ExcessHet=3.0103;FS=9.135;MLEAC=1;MLEAF=0.500;MQ=52.56;MQRankSum=-3.680;QD=9.33;ReadPosRankSum=-2.070;SOR=1.207	GT:AD:DP:GQ:PL	0/1:24,9:33:99:345,0,2885
EU153401.1	370590	.	G	C	100.73	.	AC=1;AF=0.500;AN=2;BaseQRankSum=0.795;ClippingRankSum=0.000;DP=54;ExcessHet=3.0103;FS=2.208;MLEAC=1;MLEAF=0.500;MQ=53.47;MQRankSum=-4.340;QD=3.60;ReadPosRankSum=-1.126;SOR=0.247	GT:AD:DP:GQ:PL	0/1:24,4:28:99:138,0,2873
EU153401.1	370634	.	A	G	13.95	.	AC=1;AF=0.500;AN=2;BaseQRankSum=0.000;ClippingRankSum=0.000;DP=39;ExcessHet=3.0103;FS=3.233;MLEAC=1;MLEAF=0.500;MQ=52.26;MQRankSum=-3.735;QD=0.87;SOR=2.303	GT:AD:DP:GQ:PL	0/1:14,2:16:42:42,0,2334
EU153401.1	370786	.	CAG	C	71.73	.	AC=1;AF=0.500;AN=2;BaseQRankSum=-1.635;ClippingRankSum=0.000;DP=159;ExcessHet=3.0103;FS=3.691;MLEAC=1;MLEAF=0.500;MQ=37.61;MQRankSum=1.792;QD=1.71;ReadPosRankSum=1.536;SOR=1.524	GT:AD:DP:GQ:PL	0/1:35,7:42:99:109,0,1035
EU153401.1	370914	.	A	G	126.77	.	AC=1;AF=0.500;AN=2;BaseQRankSum=1.304;ClippingRankSum=0.000;DP=58;ExcessHet=3.0103;FS=1.663;MLEAC=1;MLEAF=0.500;MQ=46.95;MQRankSum=-2.910;QD=2.70;ReadPosRankSum=-0.554;SOR=1.316	GT:AD:DP:GQ:PL	0/1:40,7:47:99:155,0,1587
EU153401.1	370919	.	T	C	685.77	.	AC=1;AF=0.500;AN=2;BaseQRankSum=-0.230;ClippingRankSum=0.000;DP=53;ExcessHet=3.0103;FS=4.769;MLEAC=1;MLEAF=0.500;MQ=46.73;MQRankSum=-4.624;QD=16.73;ReadPosRankSum=-0.724;SOR=0.200	GT:AD:DP:GQ:PL	0/1:23,18:41:99:714,0,946
EU153401.1	370922	.	C	A	466.73	.	AC=1;AF=0.500;AN=2;BaseQRankSum=-1.120;ClippingRankSum=0.000;DP=56;ExcessHet=3.0103;FS=9.691;MLEAC=1;MLEAF=0.500;MQ=46.46;MQRankSum=-4.377;QD=11.67;ReadPosRankSum=-0.825;SOR=0.829	GT:AD:DP:GQ:PL	0/1:25,15:40:99:504,0,1059
EU153401.1	370924	.	G	A	227.73	.	AC=1;AF=0.500;AN=2;BaseQRankSum=0.000;ClippingRankSum=0.000;DP=60;ExcessHet=3.0103;FS=0.000;MLEAC=1;MLEAF=0.500;MQ=45.03;MQRankSum=-2.458;QD=4.55;ReadPosRankSum=0.459;SOR=0.473	GT:AD:DP:GQ:PL	0/1:40,10:50:99:265,0,1648
EU153401.1	370927	.	A	G	364.77	.	AC=1;AF=0.500;AN=2;BaseQRankSum=-0.535;ClippingRankSum=0.000;DP=75;ExcessHet=3.0103;FS=0.000;MLEAC=1;MLEAF=0.500;MQ=41.84;MQRankSum=-1.668;QD=5.88;ReadPosRankSum=1.393;SOR=0.512	GT:AD:DP:GQ:PL	0/1:49,13:62:99:393,0,1971
EU153401.1	370947	.	G	A	160.77	.	AC=1;AF=0.500;AN=2;BaseQRankSum=0.256;ClippingRankSum=0.000;DP=207;ExcessHet=3.0103;FS=1.026;MLEAC=1;MLEAF=0.500;MQ=35.20;MQRankSum=-3.126;QD=0.80;ReadPosRankSum=-0.864;SOR=0.872	GT:AD:DP:GQ:PL	0/1:178,23:201:99:189,0,6010
EU153401.1	371080	.	CT	C	13.91	.	AC=1;AF=0.500;AN=2;BaseQRankSum=0.693;ClippingRankSum=0.000;DP=35;ExcessHet=3.0103;FS=2.708;MLEAC=1;MLEAF=0.500;MQ=53.28;MQRankSum=-4.115;QD=0.50;ReadPosRankSum=-2.353;SOR=1.609	GT:AD:DP:GQ:PL	0/1:25,3:28:51:51,0,1041
EU153401.1	371084	.	G	T	28.77	.	AC=1;AF=0.500;AN=2;BaseQRankSum=0.834;ClippingRankSum=0.000;DP=35;ExcessHet=3.0103;FS=2.764;MLEAC=1;MLEAF=0.500;MQ=53.28;MQRankSum=-4.344;QD=1.11;ReadPosRankSum=-1.649;SOR=1.802	GT:AD:DP:GQ:PL	0/1:23,3:26:57:57,0,957
EU153401.1	371085	.	C	CAT	13.91	.	AC=1;AF=0.500;AN=2;BaseQRankSum=0.895;ClippingRankSum=0.000;DP=35;ExcessHet=3.0103;FS=2.708;MLEAC=1;MLEAF=0.500;MQ=53.28;MQRankSum=-4.115;QD=0.50;ReadPosRankSum=-1.729;SOR=1.609	GT:AD:DP:GQ:PL	0/1:25,3:28:51:51,0,1041
EU153401.1	371091	.	T	C	64.77	.	AC=1;AF=0.500;AN=2;BaseQRankSum=-0.511;ClippingRankSum=0.000;DP=34;ExcessHet=3.0103;FS=5.798;MLEAC=1;MLEAF=0.500;MQ=53.07;MQRankSum=-4.493;QD=2.49;ReadPosRankSum=-1.460;SOR=2.621	GT:AD:DP:GQ:PL	0/1:22,4:26:93:93,0,1038
EU153401.1	371092	.	G	A	19.81	.	AC=1;AF=0.500;AN=2;BaseQRankSum=0.986;ClippingRankSum=0.000;DP=35;ExcessHet=3.0103;FS=2.755;MLEAC=1;MLEAF=0.500;MQ=53.28;MQRankSum=-4.115;QD=0.71;ReadPosRankSum=-1.812;SOR=1.877	GT:AD:DP:GQ:PL	0/1:25,3:28:48:48,0,1083
EU153401.1	371093	.	T	C	157.77	.	AC=1;AF=0.500;AN=2;BaseQRankSum=-2.144;ClippingRankSum=0.000;DP=35;ExcessHet=3.0103;FS=8.671;MLEAC=1;MLEAF=0.500;MQ=53.28;MQRankSum=-4.569;QD=5.63;ReadPosRankSum=-1.024;SOR=3.258	GT:AD:DP:GQ:PL	0/1:22,6:28:99:186,0,906
EU153401.1	371098	.	AT	A	11.08	.	AC=1;AF=0.500;AN=2;BaseQRankSum=0.992;ClippingRankSum=0.000;DP=35;ExcessHet=3.0103;FS=2.733;MLEAC=1;MLEAF=0.500;MQ=53.28;MQRankSum=-4.115;QD=0.40;ReadPosRankSum=-2.193;SOR=2.147	GT:AD:DP:GQ:PL	0/1:25,3:28:48:48,0,1083
EU153401.1	371101	.	TGC	T	11.08	.	AC=1;AF=0.500;AN=2;BaseQRankSum=0.969;ClippingRankSum=0.000;DP=35;ExcessHet=3.0103;FS=5.711;MLEAC=1;MLEAF=0.500;MQ=53.20;MQRankSum=-3.590;QD=0.38;ReadPosRankSum=-2.322;SOR=2.303	GT:AD:DP:GQ:PL	0/1:26,3:29:48:48,0,1083
EU153401.1	371108	.	G	GT	11.08	.	AC=1;AF=0.500;AN=2;BaseQRankSum=0.895;ClippingRankSum=0.000;DP=36;ExcessHet=3.0103;FS=6.232;MLEAC=1;MLEAF=0.500;MQ=53.40;MQRankSum=-3.781;QD=0.40;ReadPosRankSum=-2.406;SOR=2.694	GT:AD:DP:GQ:PL	0/1:25,3:28:48:48,0,1083
EU153401.1	371110	.	C	T	55.77	.	AC=1;AF=0.500;AN=2;BaseQRankSum=1.284;ClippingRankSum=0.000;DP=36;ExcessHet=3.0103;FS=5.932;MLEAC=1;MLEAF=0.500;MQ=54.08;MQRankSum=-2.449;QD=1.86;ReadPosRankSum=-2.222;SOR=2.448	GT:AD:DP:GQ:PL	0/1:27,3:30:84:84,0,1144
EU153401.1	371801	.	C	T	41.77	.	AC=1;AF=0.500;AN=2;BaseQRankSum=-1.781;ClippingRankSum=0.000;DP=109;ExcessHet=3.0103;FS=0.000;MLEAC=1;MLEAF=0.500;MQ=50.59;MQRankSum=1.247;QD=0.66;ReadPosRankSum=3.982;SOR=0.538	GT:AD:DP:GQ:PL	0/1:57,6:63:70:70,0,2212
EU153401.1	372804	.	G	A	661.77	.	AC=2;AF=1.00;AN=2;DP=18;ExcessHet=3.0103;FS=0.000;MLEAC=2;MLEAF=1.00;MQ=60.00;QD=29.65;SOR=1.179	GT:AD:DP:GQ:PL	1/1:0,18:18:54:690,54,0
EU153401.1	373593	.	A	G	51.77	.	AC=1;AF=0.500;AN=2;BaseQRankSum=1.098;ClippingRankSum=0.000;DP=36;ExcessHet=3.0103;FS=8.260;MLEAC=1;MLEAF=0.500;MQ=47.11;MQRankSum=-2.349;QD=1.44;ReadPosRankSum=-0.380;SOR=1.898	GT:AD:DP:GQ:PL	0/1:31,5:36:80:80,0,1737
EU153401.1	374788	.	T	C	278.77	.	AC=1;AF=0.500;AN=2;BaseQRankSum=-0.765;ClippingRankSum=0.000;DP=77;ExcessHet=3.0103;FS=2.733;MLEAC=1;MLEAF=0.500;MQ=40.83;MQRankSum=-1.027;QD=4.81;ReadPosRankSum=-0.194;SOR=1.223	GT:AD:DP:GQ:PL	0/1:44,14:58:99:307,0,1453
EU153401.1	374795	.	C	T	55.73	.	AC=1;AF=0.500;AN=2;BaseQRankSum=-1.274;ClippingRankSum=0.000;DP=60;ExcessHet=3.0103;FS=4.613;MLEAC=1;MLEAF=0.500;MQ=43.62;MQRankSum=-2.782;QD=1.51;ReadPosRankSum=0.595;SOR=1.981	GT:AD:DP:GQ:PL	0/1:32,5:37:93:93,0,1696
EU153401.1	374796	.	A	G	178.77	.	AC=1;AF=0.500;AN=2;BaseQRankSum=0.815;ClippingRankSum=0.000;DP=56;ExcessHet=3.0103;FS=9.839;MLEAC=1;MLEAF=0.500;MQ=44.42;MQRankSum=-2.206;QD=4.97;ReadPosRankSum=1.519;SOR=2.833	GT:AD:DP:GQ:PL	0/1:28,8:36:99:207,0,1876
EU153401.1	374798	.	G	A	13.95	.	AC=1;AF=0.500;AN=2;BaseQRankSum=0.472;ClippingRankSum=0.000;DP=50;ExcessHet=3.0103;FS=5.673;MLEAC=1;MLEAF=0.500;MQ=45.14;MQRankSum=-2.569;QD=0.44;ReadPosRankSum=-0.583;SOR=2.749	GT:AD:DP:GQ:PL	0/1:28,4:32:42:42,0,2131
EU153401.1	374799	.	C	T	11.12	.	AC=1;AF=0.500;AN=2;BaseQRankSum=0.456;ClippingRankSum=0.000;DP=51;ExcessHet=3.0103;FS=5.642;MLEAC=1;MLEAF=0.500;MQ=44.89;MQRankSum=-2.617;QD=0.33;ReadPosRankSum=-0.314;SOR=2.542	GT:AD:DP:GQ:PL	0/1:30,4:34:39:39,0,2162
EU153401.1	374820	.	T	C	184.77	.	AC=1;AF=0.500;AN=2;BaseQRankSum=-0.814;ClippingRankSum=0.000;DP=60;ExcessHet=3.0103;FS=31.493;MLEAC=1;MLEAF=0.500;MQ=42.23;MQRankSum=-1.914;QD=3.77;ReadPosRankSum=-0.691;SOR=4.398	GT:AD:DP:GQ:PL	0/1:41,8:49:99:213,0,1959
EU153401.1	374830	.	G	A	412.77	.	AC=1;AF=0.500;AN=2;BaseQRankSum=-1.682;ClippingRankSum=0.000;DP=54;ExcessHet=3.0103;FS=22.469;MLEAC=1;MLEAF=0.500;MQ=43.64;MQRankSum=-3.373;QD=9.83;ReadPosRankSum=0.593;SOR=1.598	GT:AD:DP:GQ:PL	0/1:27,15:42:99:441,0,978
EU153401.1	375105	.	CTGTG	C	454.73	.	AC=1;AF=0.500;AN=2;BaseQRankSum=1.944;ClippingRankSum=0.000;DP=156;ExcessHet=3.0103;FS=31.624;MLEAC=1;MLEAF=0.500;MQ=40.73;MQRankSum=-4.441;QD=4.06;ReadPosRankSum=0.012;SOR=1.414	GT:AD:DP:GQ:PL	0/1:93,19:112:99:492,0,3769
EU153401.1	375119	.	G	GTC	412.73	.	AC=1;AF=0.500;AN=2;BaseQRankSum=0.994;ClippingRankSum=0.000;DP=147;ExcessHet=3.0103;FS=1.398;MLEAC=1;MLEAF=0.500;MQ=41.12;MQRankSum=-1.663;QD=7.37;ReadPosRankSum=2.032;SOR=1.044	GT:AD:DP:GQ:PL	0/1:45,11:56:99:450,0,1920
EU153401.1	375138	.	T	C	2142.77	.	AC=1;AF=0.500;AN=2;BaseQRankSum=1.294;ClippingRankSum=0.000;DP=150;ExcessHet=3.0103;FS=4.995;MLEAC=1;MLEAF=0.500;MQ=37.14;MQRankSum=-3.646;QD=15.87;ReadPosRankSum=0.984;SOR=0.363	GT:AD:DP:GQ:PL	0/1:66,69:135:99:2171,0,3089
EU153401.1	375151	.	GTC	G	17.80	.	AC=1;AF=0.500;AN=2;BaseQRankSum=0.067;ClippingRankSum=0.000;DP=301;ExcessHet=3.0103;FS=34.732;MLEAC=1;MLEAF=0.500;MQ=34.17;MQRankSum=1.707;QD=0.14;ReadPosRankSum=-0.305;SOR=0.722	GT:AD:DP:GQ:PL	0/1:108,22:130:55:55,0,2536
EU153401.1	376160	.	A	G	780.77	.	AC=2;AF=1.00;AN=2;DP=19;ExcessHet=3.0103;FS=0.000;MLEAC=2;MLEAF=1.00;MQ=59.12;QD=30.57;SOR=1.179	GT:AD:DP:GQ:PL	1/1:0,18:18:54:809,54,0
EU153401.1	376170	.	G	C	691.77	.	AC=2;AF=1.00;AN=2;DP=16;ExcessHet=3.0103;FS=0.000;MLEAC=2;MLEAF=1.00;MQ=58.95;QD=26.94;SOR=0.818	GT:AD:DP:GQ:PL	1/1:0,15:15:48:720,48,0
EU153401.1	376391	.	T	A	1034.77	.	AC=2;AF=1.00;AN=2;DP=26;ExcessHet=3.0103;FS=0.000;MLEAC=2;MLEAF=1.00;MQ=59.36;QD=36.83;SOR=1.609	GT:AD:DP:GQ:PL	1/1:0,25:25:75:1063,75,0
EU153401.1	376573	.	T	C	1300.77	.	AC=2;AF=1.00;AN=2;DP=29;ExcessHet=3.0103;FS=0.000;MLEAC=2;MLEAF=1.00;MQ=60.00;QD=29.56;SOR=0.906	GT:AD:DP:GQ:PL	1/1:0,29:29:90:1329,90,0
EU153401.1	376577	.	A	C	1276.77	.	AC=2;AF=1.00;AN=2;DP=28;ExcessHet=3.0103;FS=0.000;MLEAC=2;MLEAF=1.00;MQ=60.00;QD=27.98;SOR=0.836	GT:AD:DP:GQ:PL	1/1:0,28:28:87:1305,87,0
EU153401.1	376579	.	C	T	1231.77	.	AC=2;AF=1.00;AN=2;DP=27;ExcessHet=3.0103;FS=0.000;MLEAC=2;MLEAF=1.00;MQ=60.00;QD=31.90;SOR=0.922	GT:AD:DP:GQ:PL	1/1:0,27:27:84:1260,84,0
EU153401.1	376582	.	C	A	1186.77	.	AC=2;AF=1.00;AN=2;DP=26;ExcessHet=3.0103;FS=0.000;MLEAC=2;MLEAF=1.00;MQ=60.00;QD=30.91;SOR=0.846	GT:AD:DP:GQ:PL	1/1:0,26:26:81:1215,81,0
EU153401.1	376585	.	G	GA	1087.73	.	AC=2;AF=1.00;AN=2;DP=25;ExcessHet=3.0103;FS=0.000;MLEAC=2;MLEAF=1.00;MQ=60.00;QD=24.66;SOR=0.941	GT:AD:DP:GQ:PL	1/1:0,25:25:75:1125,75,0
EU153401.1	376688	.	A	G	764.77	.	AC=2;AF=1.00;AN=2;DP=20;ExcessHet=3.0103;FS=0.000;MLEAC=2;MLEAF=1.00;MQ=60.00;QD=28.42;SOR=1.402	GT:AD:DP:GQ:PL	1/1:0,20:20:60:793,60,0
EU153401.1	376898	.	A	G	671.77	.	AC=2;AF=1.00;AN=2;DP=16;ExcessHet=3.0103;FS=0.000;MLEAC=2;MLEAF=1.00;MQ=60.00;QD=30.16;SOR=1.244	GT:AD:DP:GQ:PL	1/1:0,16:16:48:700,48,0
EU153401.1	376904	.	G	A	671.77	.	AC=2;AF=1.00;AN=2;DP=15;ExcessHet=3.0103;FS=0.000;MLEAC=2;MLEAF=1.00;MQ=60.00;QD=22.84;SOR=1.112	GT:AD:DP:GQ:PL	1/1:0,15:15:48:700,48,0
EU153401.1	377517	.	T	C	1230.77	.	AC=2;AF=1.00;AN=2;DP=29;ExcessHet=3.0103;FS=0.000;MLEAC=2;MLEAF=1.00;MQ=60.00;QD=32.55;SOR=1.071	GT:AD:DP:GQ:PL	1/1:0,29:29:87:1259,87,0
EU153401.1	377658	.	C	CG	781.73	.	AC=2;AF=1.00;AN=2;DP=22;ExcessHet=3.0103;FS=0.000;MLEAC=2;MLEAF=1.00;MQ=60.00;QD=28.39;SOR=1.085	GT:AD:DP:GQ:PL	1/1:0,22:22:69:819,69,0
EU153401.1	377711	.	G	A	1045.77	.	AC=2;AF=1.00;AN=2;DP=24;ExcessHet=3.0103;FS=0.000;MLEAC=2;MLEAF=1.00;MQ=60.00;QD=33.94;SOR=0.693	GT:AD:DP:GQ:PL	1/1:0,24:24:72:1074,72,0
EU153401.1	377723	.	G	T	871.77	.	AC=2;AF=1.00;AN=2;DP=20;ExcessHet=3.0103;FS=0.000;MLEAC=2;MLEAF=1.00;MQ=60.00;QD=32.18;SOR=0.892	GT:AD:DP:GQ:PL	1/1:0,20:20:60:900,60,0
EU153401.1	377909	.	T	C	1199.77	.	AC=2;AF=1.00;AN=2;DP=27;ExcessHet=3.0103;FS=0.000;MLEAC=2;MLEAF=1.00;MQ=60.00;QD=30.43;SOR=0.922	GT:AD:DP:GQ:PL	1/1:0,27:27:84:1228,84,0
EU153401.1	377929	.	G	A	1110.77	.	AC=2;AF=1.00;AN=2;DP=25;ExcessHet=3.0103;FS=0.000;MLEAC=2;MLEAF=1.00;MQ=60.00;QD=26.95;SOR=0.941	GT:AD:DP:GQ:PL	1/1:0,25:25:78:1139,78,0
EU153401.1	378023	.	A	G	810.77	.	AC=2;AF=1.00;AN=2;DP=20;ExcessHet=3.0103;FS=0.000;MLEAC=2;MLEAF=1.00;MQ=60.00;QD=27.44;SOR=2.531	GT:AD:DP:GQ:PL	1/1:0,20:20:60:839,60,0
EU153401.1	378359	.	C	T	636.77	.	AC=2;AF=1.00;AN=2;DP=16;ExcessHet=3.0103;FS=0.000;MLEAC=2;MLEAF=1.00;MQ=60.00;QD=29.55;SOR=1.244	GT:AD:DP:GQ:PL	1/1:0,16:16:48:665,48,0
EU153401.1	378388	.	A	C	776.77	.	AC=2;AF=1.00;AN=2;DP=18;ExcessHet=3.0103;FS=0.000;MLEAC=2;MLEAF=1.00;MQ=60.00;QD=32.39;SOR=1.179	GT:AD:DP:GQ:PL	1/1:0,18:18:54:805,54,0
EU153401.1	378418	.	G	C	607.77	.	AC=2;AF=1.00;AN=2;DP=16;ExcessHet=3.0103;FS=0.000;MLEAC=2;MLEAF=1.00;MQ=60.00;QD=31.92;SOR=0.941	GT:AD:DP:GQ:PL	1/1:0,16:16:48:636,48,0
EU153401.1	378597	.	C	CATATATATATATAT	183.73	.	AC=1;AF=0.500;AN=2;BaseQRankSum=0.828;ClippingRankSum=0.000;DP=84;ExcessHet=3.0103;FS=3.524;MLEAC=1;MLEAF=0.500;MQ=43.14;MQRankSum=4.000;QD=4.71;ReadPosRankSum=2.735;SOR=0.588	GT:AD:DP:GQ:PL	0/1:30,9:39:99:221,0,953
EU153401.1	378617	.	A	C	361.73	.	AC=1;AF=0.500;AN=2;BaseQRankSum=-0.672;ClippingRankSum=0.000;DP=57;ExcessHet=3.0103;FS=0.000;MLEAC=1;MLEAF=0.500;MQ=45.91;MQRankSum=3.543;QD=24.12;ReadPosRankSum=2.546;SOR=0.368	GT:AD:DP:GQ:PL	0/1:3,12:15:99:399,0,409
EU153401.1	378698	.	C	T	473.77	.	AC=2;AF=1.00;AN=2;DP=13;ExcessHet=3.0103;FS=0.000;MLEAC=2;MLEAF=1.00;MQ=60.00;QD=34.07;SOR=1.179	GT:AD:DP:GQ:PL	1/1:0,13:13:39:502,39,0
EU153401.1	378803	.	G	A	244.80	.	AC=2;AF=1.00;AN=2;DP=8;ExcessHet=3.0103;FS=0.000;MLEAC=2;MLEAF=1.00;MQ=57.88;QD=34.97;SOR=1.609	GT:AD:DP:GQ:PL	1/1:0,7:7:21:273,21,0
EU153401.1	378928	.	G	GT	233.75	.	AC=2;AF=1.00;AN=2;DP=8;ExcessHet=3.0103;FS=0.000;MLEAC=2;MLEAF=1.00;MQ=60.00;QD=29.22;SOR=2.833	GT:AD:DP:GQ:PL	1/1:0,8:8:24:271,24,0
EU153401.1	379198	.	G	A	1221.77	.	AC=2;AF=1.00;AN=2;DP=28;ExcessHet=3.0103;FS=0.000;MLEAC=2;MLEAF=1.00;MQ=60.00;QD=30.43;SOR=1.179	GT:AD:DP:GQ:PL	1/1:0,28:28:84:1250,84,0
EU153401.1	379202	.	A	AC	1222.73	.	AC=2;AF=1.00;AN=2;DP=28;ExcessHet=3.0103;FS=0.000;MLEAC=2;MLEAF=1.00;MQ=60.00;QD=33.10;SOR=1.179	GT:AD:DP:GQ:PL	1/1:0,28:28:84:1260,84,0
EU153401.1	379305	.	T	C	919.77	.	AC=2;AF=1.00;AN=2;DP=24;ExcessHet=3.0103;FS=0.000;MLEAC=2;MLEAF=1.00;MQ=60.00;QD=32.72;SOR=1.051	GT:AD:DP:GQ:PL	1/1:0,24:24:71:948,71,0
EU153401.1	379454	.	G	A	643.77	.	AC=2;AF=1.00;AN=2;DP=15;ExcessHet=3.0103;FS=0.000;MLEAC=2;MLEAF=1.00;MQ=60.00;QD=27.20;SOR=0.818	GT:AD:DP:GQ:PL	1/1:0,15:15:45:672,45,0
EU153401.1	379554	.	A	ACAAT	691.73	.	AC=2;AF=1.00;AN=2;DP=25;ExcessHet=3.0103;FS=0.000;MLEAC=2;MLEAF=1.00;MQ=55.93;QD=30.05;SOR=0.941	GT:AD:DP:GQ:PL	1/1:0,16:16:51:729,51,0
EU153401.1	379856	.	C	A	1138.77	.	AC=2;AF=1.00;AN=2;BaseQRankSum=-0.555;ClippingRankSum=0.000;DP=36;ExcessHet=3.0103;FS=2.722;MLEAC=2;MLEAF=1.00;MQ=53.78;MQRankSum=2.713;QD=28.97;ReadPosRankSum=1.798;SOR=0.269	GT:AD:DP:GQ:PL	1/1:2,30:32:33:1167,33,0
EU153401.1	380030	.	G	A	421.77	.	AC=2;AF=1.00;AN=2;DP=11;ExcessHet=3.0103;FS=0.000;MLEAC=2;MLEAF=1.00;MQ=58.47;QD=32.89;SOR=1.085	GT:AD:DP:GQ:PL	1/1:0,10:10:30:450,30,0
EU153401.1	380037	.	T	A	491.77	.	AC=2;AF=1.00;AN=2;DP=12;ExcessHet=3.0103;FS=0.000;MLEAC=2;MLEAF=1.00;MQ=58.59;QD=25.23;SOR=0.859	GT:AD:DP:GQ:PL	1/1:0,11:11:36:520,36,0
EU153401.1	380045	.	C	G	515.77	.	AC=2;AF=1.00;AN=2;DP=14;ExcessHet=3.0103;FS=0.000;MLEAC=2;MLEAF=1.00;MQ=58.80;QD=30.30;SOR=1.179	GT:AD:DP:GQ:PL	1/1:0,13:13:39:544,39,0
EU153401.1	380234	.	G	C	518.77	.	AC=2;AF=1.00;AN=2;DP=16;ExcessHet=3.0103;FS=0.000;MLEAC=2;MLEAF=1.00;MQ=58.47;QD=26.83;SOR=0.976	GT:AD:DP:GQ:PL	1/1:0,14:14:42:547,42,0
EU153401.1	380377	.	G	A	822.77	.	AC=2;AF=1.00;AN=2;DP=20;ExcessHet=3.0103;FS=0.000;MLEAC=2;MLEAF=1.00;MQ=59.63;QD=26.33;SOR=1.292	GT:AD:DP:GQ:PL	1/1:0,19:19:57:851,57,0
EU153401.1	380419	.	G	C	1031.77	.	AC=2;AF=1.00;AN=2;DP=25;ExcessHet=3.0103;FS=0.000;MLEAC=2;MLEAF=1.00;MQ=59.70;QD=31.22;SOR=1.051	GT:AD:DP:GQ:PL	1/1:0,24:24:72:1060,72,0
EU153401.1	380430	.	C	T	1055.77	.	AC=2;AF=1.00;AN=2;DP=25;ExcessHet=3.0103;FS=0.000;MLEAC=2;MLEAF=1.00;MQ=59.70;QD=26.81;SOR=0.859	GT:AD:DP:GQ:PL	1/1:0,24:24:75:1084,75,0
EU153401.1	380526	.	A	G	913.77	.	AC=2;AF=1.00;AN=2;DP=24;ExcessHet=3.0103;FS=0.000;MLEAC=2;MLEAF=1.00;MQ=60.00;QD=34.98;SOR=0.693	GT:AD:DP:GQ:PL	1/1:0,24:24:72:942,72,0
EU153401.1	380644	.	AC	A	682.73	.	AC=2;AF=1.00;AN=2;DP=18;ExcessHet=3.0103;FS=0.000;MLEAC=2;MLEAF=1.00;MQ=58.12;QD=30.79;SOR=2.049	GT:AD:DP:GQ:PL	1/1:0,16:16:48:720,48,0
EU153401.1	380658	.	A	G	736.77	.	AC=2;AF=1.00;AN=2;DP=19;ExcessHet=3.0103;FS=0.000;MLEAC=2;MLEAF=1.00;MQ=58.22;QD=31.88;SOR=1.739	GT:AD:DP:GQ:PL	1/1:0,17:17:51:765,51,0
EU153401.1	380904	.	A	G	154.77	.	AC=1;AF=0.500;AN=2;BaseQRankSum=0.504;ClippingRankSum=0.000;DP=171;ExcessHet=3.0103;FS=1.959;MLEAC=1;MLEAF=0.500;MQ=39.08;MQRankSum=-1.877;QD=0.92;ReadPosRankSum=0.064;SOR=0.924	GT:AD:DP:GQ:PL	0/1:148,20:168:99:183,0,5946
EU153401.1	380906	.	TACA	T	292.73	.	AC=1;AF=0.500;AN=2;BaseQRankSum=2.298;ClippingRankSum=0.000;DP=175;ExcessHet=3.0103;FS=4.934;MLEAC=1;MLEAF=0.500;MQ=38.95;MQRankSum=6.196;QD=1.68;ReadPosRankSum=0.119;SOR=0.480	GT:AD:DP:GQ:PL	0/1:155,19:174:99:330,0,6207
EU153401.1	380907	.	A	G	1547.77	.	AC=1;AF=0.500;AN=2;BaseQRankSum=-2.027;ClippingRankSum=0.000;DP=174;ExcessHet=3.0103;FS=5.134;MLEAC=1;MLEAF=0.500;MQ=38.95;MQRankSum=-1.835;QD=9.67;ReadPosRankSum=2.516;SOR=1.134	GT:AD:DP:GQ:PL	0/1:105,55:160:99:1576,0,4025
EU153401.1	380929	.	A	G	177.77	.	AC=1;AF=0.500;AN=2;BaseQRankSum=-1.912;ClippingRankSum=0.000;DP=125;ExcessHet=3.0103;FS=14.819;MLEAC=1;MLEAF=0.500;MQ=38.74;MQRankSum=2.205;QD=1.57;ReadPosRankSum=1.429;SOR=1.464	GT:AD:DP:GQ:PL	0/1:100,13:113:99:206,0,4864
EU153401.1	380939	.	G	GC	419.73	.	AC=1;AF=0.500;AN=2;BaseQRankSum=0.588;ClippingRankSum=0.000;DP=113;ExcessHet=3.0103;FS=5.130;MLEAC=1;MLEAF=0.500;MQ=39.23;MQRankSum=-0.117;QD=4.20;ReadPosRankSum=3.141;SOR=1.348	GT:AD:DP:GQ:PL	0/1:82,18:100:99:457,0,4256
EU153401.1	380942	.	C	CT	476.73	.	AC=1;AF=0.500;AN=2;BaseQRankSum=-0.745;ClippingRankSum=0.000;DP=89;ExcessHet=3.0103;FS=3.861;MLEAC=1;MLEAF=0.500;MQ=40.50;MQRankSum=-2.473;QD=7.33;ReadPosRankSum=-3.522;SOR=0.494	GT:AD:DP:GQ:PL	0/1:46,19:65:99:514,0,3055
EU153401.1	380947	.	C	G	63.77	.	AC=1;AF=0.500;AN=2;BaseQRankSum=-0.113;ClippingRankSum=0.000;DP=58;ExcessHet=3.0103;FS=4.144;MLEAC=1;MLEAF=0.500;MQ=43.39;MQRankSum=0.401;QD=1.14;ReadPosRankSum=1.474;SOR=1.175	GT:AD:DP:GQ:PL	0/1:50,6:56:92:92,0,3484
EU153401.1	380949	.	G	A	1169.77	.	AC=1;AF=0.500;AN=2;BaseQRankSum=0.907;ClippingRankSum=0.000;DP=55;ExcessHet=3.0103;FS=12.736;MLEAC=1;MLEAF=0.500;MQ=43.55;MQRankSum=-2.667;QD=22.50;ReadPosRankSum=1.259;SOR=1.593	GT:AD:DP:GQ:PL	0/1:22,30:52:99:1198,0,1998
EU153401.1	380954	.	G	A	81.73	.	AC=1;AF=0.500;AN=2;BaseQRankSum=1.223;ClippingRankSum=0.000;DP=53;ExcessHet=3.0103;FS=18.131;MLEAC=1;MLEAF=0.500;MQ=43.70;MQRankSum=-0.086;QD=1.70;ReadPosRankSum=1.236;SOR=3.596	GT:AD:DP:GQ:PL	0/1:43,5:48:99:119,0,3513
EU153401.1	380955	.	C	A	88.77	.	AC=1;AF=0.500;AN=2;BaseQRankSum=1.379;ClippingRankSum=0.000;DP=50;ExcessHet=3.0103;FS=4.529;MLEAC=1;MLEAF=0.500;MQ=43.78;MQRankSum=-1.505;QD=1.89;ReadPosRankSum=-0.673;SOR=1.981	GT:AD:DP:GQ:PL	0/1:42,5:47:99:117,0,3250
EU153401.1	380957	.	C	T	90.77	.	AC=1;AF=0.500;AN=2;BaseQRankSum=0.220;ClippingRankSum=0.000;DP=49;ExcessHet=3.0103;FS=3.901;MLEAC=1;MLEAF=0.500;MQ=44.05;MQRankSum=-0.869;QD=1.89;ReadPosRankSum=1.164;SOR=1.245	GT:AD:DP:GQ:PL	0/1:42,6:48:99:119,0,3560
EU153401.1	380961	.	C	T	631.73	.	AC=1;AF=0.500;AN=2;BaseQRankSum=-1.426;ClippingRankSum=0.000;DP=46;ExcessHet=3.0103;FS=8.668;MLEAC=1;MLEAF=0.500;MQ=44.79;MQRankSum=-0.243;QD=14.36;ReadPosRankSum=2.663;SOR=1.389	GT:AD:DP:GQ:PL	0/1:26,18:44:99:669,0,2792
EU153401.1	380964	.	C	A	55.77	.	AC=1;AF=0.500;AN=2;BaseQRankSum=-0.136;ClippingRankSum=0.000;DP=46;ExcessHet=3.0103;FS=0.000;MLEAC=1;MLEAF=0.500;MQ=45.04;MQRankSum=-1.101;QD=1.24;ReadPosRankSum=1.517;SOR=0.904	GT:AD:DP:GQ:PL	0/1:40,5:45:84:84,0,3398
EU153401.1	380965	.	C	A	94.73	.	AC=1;AF=0.500;AN=2;BaseQRankSum=-1.011;ClippingRankSum=0.000;DP=47;ExcessHet=3.0103;FS=1.747;MLEAC=1;MLEAF=0.500;MQ=44.71;MQRankSum=0.089;QD=2.20;ReadPosRankSum=1.907;SOR=1.255	GT:AD:DP:GQ:PL	0/1:37,6:43:99:132,0,3272
EU153401.1	380971	.	C	T	132.77	.	AC=1;AF=0.500;AN=2;BaseQRankSum=-0.543;ClippingRankSum=0.000;DP=51;ExcessHet=3.0103;FS=0.000;MLEAC=1;MLEAF=0.500;MQ=45.05;MQRankSum=-0.340;QD=2.66;ReadPosRankSum=-1.599;SOR=0.693	GT:AD:DP:GQ:PL	0/1:43,7:50:99:161,0,3715
EU153401.1	380972	.	A	T	81.77	.	AC=1;AF=0.500;AN=2;BaseQRankSum=1.112;ClippingRankSum=0.000;DP=51;ExcessHet=3.0103;FS=4.168;MLEAC=1;MLEAF=0.500;MQ=45.17;MQRankSum=0.197;QD=1.64;ReadPosRankSum=3.445;SOR=1.625	GT:AD:DP:GQ:PL	0/1:45,5:50:99:110,0,3729
EU153401.1	380974	.	C	T	46.73	.	AC=1;AF=0.500;AN=2;BaseQRankSum=1.233;ClippingRankSum=0.000;DP=53;ExcessHet=3.0103;FS=1.938;MLEAC=1;MLEAF=0.500;MQ=45.83;MQRankSum=-0.141;QD=0.99;ReadPosRankSum=3.442;SOR=1.246	GT:AD:DP:GQ:PL	0/1:42,5:47:84:84,0,3700
EU153401.1	380976	.	C	T	87.77	.	AC=1;AF=0.500;AN=2;BaseQRankSum=0.331;ClippingRankSum=0.000;DP=51;ExcessHet=3.0103;FS=4.190;MLEAC=1;MLEAF=0.500;MQ=45.86;MQRankSum=0.121;QD=1.76;ReadPosRankSum=1.770;SOR=1.845	GT:AD:DP:GQ:PL	0/1:44,6:50:99:116,0,3905
EU153401.1	380981	.	C	A	389.73	.	AC=1;AF=0.500;AN=2;BaseQRankSum=0.310;ClippingRankSum=0.000;DP=48;ExcessHet=3.0103;FS=3.087;MLEAC=1;MLEAF=0.500;MQ=46.81;MQRankSum=-1.580;QD=10.53;ReadPosRankSum=1.303;SOR=1.333	GT:AD:DP:GQ:PL	0/1:25,12:37:99:427,0,2804
```
