## Supplementary Table S3 for "Whole-genome sequencing of CRFK and PG-4 cells to infer the phenotype of the original donor cats": Table_S3d.vcf (part 2 of 21)

```
EU153401.1	380982	.	A	G	331.73	.	AC=1;AF=0.500;AN=2;BaseQRankSum=-1.143;ClippingRankSum=0.000;DP=48;ExcessHet=3.0103;FS=0.000;MLEAC=1;MLEAF=0.500;MQ=46.81;MQRankSum=-0.965;QD=8.09;ReadPosRankSum=0.869;SOR=0.653	GT:AD:DP:GQ:PL	0/1:30,11:41:99:369,0,3057
EU153401.1	380983	.	T	A	55.73	.	AC=1;AF=0.500;AN=2;BaseQRankSum=1.149;ClippingRankSum=0.000;DP=47;ExcessHet=3.0103;FS=0.000;MLEAC=1;MLEAF=0.500;MQ=47.20;MQRankSum=-1.997;QD=1.30;ReadPosRankSum=-1.801;SOR=0.345	GT:AD:DP:GQ:PL	0/1:38,5:43:93:93,0,3546
EU153401.1	380984	.	A	G	21.76	.	AC=1;AF=0.500;AN=2;BaseQRankSum=1.153;ClippingRankSum=0.000;DP=54;ExcessHet=3.0103;FS=5.119;MLEAC=1;MLEAF=0.500;MQ=48.04;MQRankSum=-0.908;QD=0.41;ReadPosRankSum=2.914;SOR=2.412	GT:AD:DP:GQ:PL	0/1:48,5:53:59:59,0,4242
EU153401.1	380986	.	C	T	150.77	.	AC=1;AF=0.500;AN=2;BaseQRankSum=-1.244;ClippingRankSum=0.000;DP=45;ExcessHet=3.0103;FS=1.615;MLEAC=1;MLEAF=0.500;MQ=47.03;MQRankSum=-0.341;QD=3.43;ReadPosRankSum=-0.401;SOR=1.199	GT:AD:DP:GQ:PL	0/1:36,8:44:99:179,0,3611
EU153401.1	380988	.	CTT	C	11.08	.	AC=1;AF=0.500;AN=2;BaseQRankSum=0.869;ClippingRankSum=0.000;DP=49;ExcessHet=3.0103;FS=0.000;MLEAC=1;MLEAF=0.500;MQ=47.51;MQRankSum=-1.720;QD=0.26;ReadPosRankSum=-1.444;SOR=0.522	GT:AD:DP:GQ:PL	0/1:39,4:43:48:48,0,3701
EU153401.1	380990	.	T	C	953.77	.	AC=1;AF=0.500;AN=2;BaseQRankSum=-0.573;ClippingRankSum=0.000;DP=48;ExcessHet=3.0103;FS=12.272;MLEAC=1;MLEAF=0.500;MQ=47.25;MQRankSum=-2.422;QD=20.29;ReadPosRankSum=1.630;SOR=2.509	GT:AD:DP:GQ:PL	0/1:21,26:47:99:982,0,2653
EU153401.1	380997	.	T	C	679.73	.	AC=1;AF=0.500;AN=2;BaseQRankSum=-0.175;ClippingRankSum=0.000;DP=49;ExcessHet=3.0103;FS=1.328;MLEAC=1;MLEAF=0.500;MQ=48.33;MQRankSum=-2.041;QD=14.46;ReadPosRankSum=0.575;SOR=1.058	GT:AD:DP:GQ:PL	0/1:28,19:47:99:717,0,2826
EU153401.1	380998	.	C	T	292.73	.	AC=1;AF=0.500;AN=2;BaseQRankSum=1.401;ClippingRankSum=0.000;DP=49;ExcessHet=3.0103;FS=17.265;MLEAC=1;MLEAF=0.500;MQ=48.33;MQRankSum=-2.234;QD=7.32;ReadPosRankSum=1.128;SOR=4.054	GT:AD:DP:GQ:PL	0/1:30,10:40:99:330,0,3263
EU153401.1	381001	.	A	C	49.73	.	AC=1;AF=0.500;AN=2;BaseQRankSum=1.192;ClippingRankSum=0.000;DP=49;ExcessHet=3.0103;FS=0.000;MLEAC=1;MLEAF=0.500;MQ=48.33;MQRankSum=-0.822;QD=1.11;ReadPosRankSum=1.813;SOR=0.814	GT:AD:DP:GQ:PL	0/1:40,5:45:87:87,0,3519
EU153401.1	381002	.	T	A	49.77	.	AC=1;AF=0.500;AN=2;BaseQRankSum=1.067;ClippingRankSum=0.000;DP=49;ExcessHet=3.0103;FS=5.166;MLEAC=1;MLEAF=0.500;MQ=48.33;MQRankSum=-0.854;QD=1.04;ReadPosRankSum=0.207;SOR=2.121	GT:AD:DP:GQ:PL	0/1:43,5:48:78:78,0,3866
EU153401.1	381004	.	TAA	T	43.73	.	AC=1;AF=0.500;AN=2;BaseQRankSum=1.144;ClippingRankSum=0.000;DP=52;ExcessHet=3.0103;FS=5.059;MLEAC=1;MLEAF=0.500;MQ=49.01;MQRankSum=-1.370;QD=0.91;ReadPosRankSum=1.789;SOR=1.938	GT:AD:DP:GQ:PL	0/1:43,5:48:81:81,0,3824
EU153401.1	381006	.	A	T	15.85	.	AC=1;AF=0.500;AN=2;BaseQRankSum=1.034;ClippingRankSum=0.000;DP=62;ExcessHet=3.0103;FS=7.748;MLEAC=1;MLEAF=0.500;MQ=46.67;MQRankSum=-2.528;QD=0.26;ReadPosRankSum=-0.811;SOR=2.533	GT:AD:DP:GQ:PL	0/1:54,6:60:53:53,0,4277
EU153401.1	381008	.	A	T	49.77	.	AC=1;AF=0.500;AN=2;BaseQRankSum=1.270;ClippingRankSum=0.000;DP=50;ExcessHet=3.0103;FS=5.138;MLEAC=1;MLEAF=0.500;MQ=48.51;MQRankSum=-1.072;QD=1.02;SOR=2.066	GT:AD:DP:GQ:PL	0/1:44,5:49:78:78,0,3866
EU153401.1	381009	.	G	T	49.77	.	AC=1;AF=0.500;AN=2;BaseQRankSum=1.127;ClippingRankSum=0.000;DP=50;ExcessHet=3.0103;FS=0.000;MLEAC=1;MLEAF=0.500;MQ=48.51;MQRankSum=-0.698;QD=1.02;ReadPosRankSum=0.638;SOR=0.678	GT:AD:DP:GQ:PL	0/1:44,5:49:78:78,0,3645
EU153401.1	381011	.	CTCTTA	C	126.73	.	AC=1;AF=0.500;AN=2;BaseQRankSum=-2.028;ClippingRankSum=0.000;DP=51;ExcessHet=3.0103;FS=0.000;MLEAC=1;MLEAF=0.500;MQ=48.77;MQRankSum=0.136;QD=2.64;ReadPosRankSum=0.780;SOR=0.387	GT:AD:DP:GQ:PL	0/1:41,7:48:99:164,0,3802
EU153401.1	381014	.	T	C	45.77	.	AC=1;AF=0.500;AN=2;BaseQRankSum=0.966;ClippingRankSum=0.000;DP=51;ExcessHet=3.0103;FS=5.170;MLEAC=1;MLEAF=0.500;MQ=48.77;MQRankSum=-0.986;QD=0.92;ReadPosRankSum=1.828;SOR=2.187	GT:AD:DP:GQ:PL	0/1:45,5:50:74:74,0,3908
EU153401.1	381021	.	T	A	42.77	.	AC=1;AF=0.500;AN=2;BaseQRankSum=1.015;ClippingRankSum=0.000;DP=48;ExcessHet=3.0103;FS=12.587;MLEAC=1;MLEAF=0.500;MQ=48.00;MQRankSum=-1.879;QD=0.89;ReadPosRankSum=-1.593;SOR=1.411	GT:AD:DP:GQ:PL	0/1:44,4:48:71:71,0,3823
EU153401.1	381025	.	T	TCCC	33.73	.	AC=1;AF=0.500;AN=2;BaseQRankSum=1.082;ClippingRankSum=0.000;DP=51;ExcessHet=3.0103;FS=7.913;MLEAC=1;MLEAF=0.500;MQ=46.91;MQRankSum=-0.780;QD=0.72;ReadPosRankSum=2.171;SOR=2.546	GT:AD:DP:GQ:PL	0/1:42,5:47:71:71,0,3570
EU153401.1	381026	.	C	G	120.77	.	AC=1;AF=0.500;AN=2;BaseQRankSum=-2.952;ClippingRankSum=0.000;DP=55;ExcessHet=3.0103;FS=0.000;MLEAC=1;MLEAF=0.500;MQ=45.88;MQRankSum=0.788;QD=2.24;ReadPosRankSum=2.588;SOR=0.495	GT:AD:DP:GQ:PL	0/1:47,7:54:99:149,0,3578
EU153401.1	381030	.	T	A	27.74	.	AC=1;AF=0.500;AN=2;BaseQRankSum=0.799;ClippingRankSum=0.000;DP=55;ExcessHet=3.0103;FS=5.152;MLEAC=1;MLEAF=0.500;MQ=45.67;MQRankSum=-0.517;QD=0.54;ReadPosRankSum=-1.435;SOR=2.133	GT:AD:DP:GQ:PL	0/1:46,5:51:65:65,0,3654
EU153401.1	381036	.	T	TTGTTATATTA	65.73	.	AC=1;AF=0.500;AN=2;BaseQRankSum=-0.074;ClippingRankSum=0.000;DP=54;ExcessHet=3.0103;FS=0.000;MLEAC=1;MLEAF=0.500;MQ=45.57;MQRankSum=-0.700;QD=1.31;ReadPosRankSum=-2.887;SOR=0.636	GT:AD:DP:GQ:PL	0/1:44,6:50:99:103,0,3438
EU153401.1	381038	.	T	TTTA	15.85	.	AC=1;AF=0.500;AN=2;BaseQRankSum=0.888;ClippingRankSum=0.000;DP=53;ExcessHet=3.0103;FS=7.889;MLEAC=1;MLEAF=0.500;MQ=44.84;MQRankSum=-0.215;QD=0.32;ReadPosRankSum=1.977;SOR=2.531	GT:AD:DP:GQ:PL	0/1:45,5:50:53:53,0,3696
EU153401.1	381039	.	TG	T	252.73	.	AC=1;AF=0.500;AN=2;BaseQRankSum=-1.282;ClippingRankSum=0.000;DP=53;ExcessHet=3.0103;FS=1.574;MLEAC=1;MLEAF=0.500;MQ=44.84;MQRankSum=-0.412;QD=5.27;ReadPosRankSum=2.562;SOR=1.172	GT:AD:DP:GQ:PL	0/1:39,9:48:99:290,0,3232
EU153401.1	381040	.	G	T	401.73	.	AC=1;AF=0.500;AN=2;BaseQRankSum=1.223;ClippingRankSum=0.000;DP=50;ExcessHet=3.0103;FS=7.710;MLEAC=1;MLEAF=0.500;MQ=45.32;MQRankSum=-2.092;QD=9.13;ReadPosRankSum=-4.450;SOR=0.452	GT:AD:DP:GQ:PL	0/1:33,11:44:99:439,0,2948
EU153401.1	381042	.	G	A	18.82	.	AC=1;AF=0.500;AN=2;BaseQRankSum=0.616;ClippingRankSum=0.000;DP=53;ExcessHet=3.0103;FS=0.000;MLEAC=1;MLEAF=0.500;MQ=44.62;MQRankSum=-1.263;QD=0.38;ReadPosRankSum=0.361;SOR=0.235	GT:AD:DP:GQ:PL	0/1:48,2:50:47:47,0,3780
EU153401.1	381053	.	T	C	193.73	.	AC=1;AF=0.500;AN=2;BaseQRankSum=1.045;ClippingRankSum=0.000;DP=73;ExcessHet=3.0103;FS=0.000;MLEAC=1;MLEAF=0.500;MQ=43.56;MQRankSum=-0.894;QD=3.28;ReadPosRankSum=-2.058;SOR=0.489	GT:AD:DP:GQ:PL	0/1:51,8:59:99:231,0,4022
EU153401.1	381058	.	G	T	49.77	.	AC=1;AF=0.500;AN=2;BaseQRankSum=-1.756;ClippingRankSum=0.000;DP=88;ExcessHet=3.0103;FS=1.522;MLEAC=1;MLEAF=0.500;MQ=42.88;MQRankSum=1.193;QD=0.58;ReadPosRankSum=1.922;SOR=1.157	GT:AD:DP:GQ:PL	0/1:78,8:86:78:78,0,4589
EU153401.1	381064	.	C	A	23.75	.	AC=1;AF=0.500;AN=2;BaseQRankSum=-0.693;ClippingRankSum=0.000;DP=107;ExcessHet=3.0103;FS=5.181;MLEAC=1;MLEAF=0.500;MQ=41.69;MQRankSum=-1.523;QD=0.22;ReadPosRankSum=-0.517;SOR=0.586	GT:AD:DP:GQ:PL	0/1:97,9:106:61:61,0,5558
EU153401.1	381069	.	T	C	12.99	.	AC=1;AF=0.500;AN=2;BaseQRankSum=1.136;ClippingRankSum=0.000;DP=91;ExcessHet=3.0103;FS=1.575;MLEAC=1;MLEAF=0.500;MQ=42.85;MQRankSum=-0.448;QD=0.14;ReadPosRankSum=0.066;SOR=0.382	GT:AD:DP:GQ:PL	0/1:83,7:90:41:41,0,4824
EU153401.1	381070	.	T	G	12.05	.	AC=1;AF=0.500;AN=2;BaseQRankSum=0.101;ClippingRankSum=0.000;DP=92;ExcessHet=3.0103;FS=3.518;MLEAC=1;MLEAF=0.500;MQ=42.87;MQRankSum=-0.106;QD=0.13;ReadPosRankSum=0.848;SOR=0.238	GT:AD:DP:GQ:PL	0/1:83,8:91:40:40,0,4809
EU153401.1	381082	.	T	A	12.99	.	AC=1;AF=0.500;AN=2;BaseQRankSum=1.043;ClippingRankSum=0.000;DP=63;ExcessHet=3.0103;FS=0.000;MLEAC=1;MLEAF=0.500;MQ=45.65;MQRankSum=-0.618;QD=0.21;ReadPosRankSum=1.376;SOR=1.022	GT:AD:DP:GQ:PL	0/1:56,5:61:41:41,0,2817
EU153401.1	381085	.	T	C	243.77	.	AC=1;AF=0.500;AN=2;BaseQRankSum=1.747;ClippingRankSum=0.000;DP=64;ExcessHet=3.0103;FS=0.000;MLEAC=1;MLEAF=0.500;MQ=45.57;MQRankSum=-1.666;QD=4.13;ReadPosRankSum=0.238;SOR=0.516	GT:AD:DP:GQ:PL	0/1:49,10:59:99:272,0,2490
EU153401.1	381099	.	T	TAAGTCCC	258.73	.	AC=1;AF=0.500;AN=2;BaseQRankSum=1.891;ClippingRankSum=0.000;DP=66;ExcessHet=3.0103;FS=0.000;MLEAC=1;MLEAF=0.500;MQ=45.30;MQRankSum=-1.452;QD=4.04;ReadPosRankSum=1.645;SOR=0.693	GT:AD:DP:GQ:PL	0/1:54,10:64:99:296,0,2931
EU153401.1	381108	.	T	A	1381.77	.	AC=1;AF=0.500;AN=2;BaseQRankSum=-1.283;ClippingRankSum=0.000;DP=70;ExcessHet=3.0103;FS=0.000;MLEAC=1;MLEAF=0.500;MQ=44.87;MQRankSum=-3.561;QD=25.12;ReadPosRankSum=2.105;SOR=0.749	GT:AD:DP:GQ:PL	0/1:20,35:55:99:1410,0,1460
EU153401.1	381114	.	C	T	285.77	.	AC=1;AF=0.500;AN=2;BaseQRankSum=1.640;ClippingRankSum=0.000;DP=70;ExcessHet=3.0103;FS=1.307;MLEAC=1;MLEAF=0.500;MQ=44.40;MQRankSum=-1.254;QD=4.76;ReadPosRankSum=2.054;SOR=0.711	GT:AD:DP:GQ:PL	0/1:49,11:60:99:314,0,2873
EU153401.1	381115	.	T	A	258.77	.	AC=1;AF=0.500;AN=2;BaseQRankSum=1.918;ClippingRankSum=0.000;DP=70;ExcessHet=3.0103;FS=0.000;MLEAC=1;MLEAF=0.500;MQ=44.40;MQRankSum=-1.217;QD=3.81;ReadPosRankSum=1.898;SOR=0.831	GT:AD:DP:GQ:PL	0/1:57,11:68:99:287,0,3251
EU153401.1	381116	.	T	G	33.77	.	AC=1;AF=0.500;AN=2;BaseQRankSum=-0.905;ClippingRankSum=0.000;DP=70;ExcessHet=3.0103;FS=1.721;MLEAC=1;MLEAF=0.500;MQ=44.40;MQRankSum=-1.053;QD=0.50;ReadPosRankSum=-0.251;SOR=1.298	GT:AD:DP:GQ:PL	0/1:62,6:68:62:62,0,3476
EU153401.1	381119	.	T	TATGA	57.73	.	AC=1;AF=0.500;AN=2;BaseQRankSum=0.174;ClippingRankSum=0.000;DP=72;ExcessHet=3.0103;FS=1.731;MLEAC=1;MLEAF=0.500;MQ=43.89;MQRankSum=-0.472;QD=0.92;ReadPosRankSum=3.185;SOR=1.294	GT:AD:DP:GQ:PL	0/1:56,7:63:95:95,0,3263
EU153401.1	381120	.	C	T	72.77	.	AC=1;AF=0.500;AN=2;BaseQRankSum=-1.400;ClippingRankSum=0.000;DP=68;ExcessHet=3.0103;FS=0.000;MLEAC=1;MLEAF=0.500;MQ=44.09;MQRankSum=-1.205;QD=1.10;ReadPosRankSum=-0.871;SOR=0.902	GT:AD:DP:GQ:PL	0/1:59,7:66:99:101,0,3515
EU153401.1	381125	.	T	TGACC	330.73	.	AC=1;AF=0.500;AN=2;BaseQRankSum=0.262;ClippingRankSum=0.000;DP=68;ExcessHet=3.0103;FS=1.235;MLEAC=1;MLEAF=0.500;MQ=43.83;MQRankSum=-1.364;QD=5.01;ReadPosRankSum=0.499;SOR=1.022	GT:AD:DP:GQ:PL	0/1:54,12:66:99:368,0,3155
EU153401.1	381126	.	A	T	228.77	.	AC=1;AF=0.500;AN=2;BaseQRankSum=0.215;ClippingRankSum=0.000;DP=69;ExcessHet=3.0103;FS=11.559;MLEAC=1;MLEAF=0.500;MQ=43.58;MQRankSum=-2.141;QD=3.69;ReadPosRankSum=-1.574;SOR=2.032	GT:AD:DP:GQ:PL	0/1:53,9:62:99:257,0,3086
EU153401.1	381131	.	T	C	345.77	.	AC=1;AF=0.500;AN=2;BaseQRankSum=-0.492;ClippingRankSum=0.000;DP=72;ExcessHet=3.0103;FS=1.200;MLEAC=1;MLEAF=0.500;MQ=43.19;MQRankSum=-0.846;QD=5.01;ReadPosRankSum=-1.098;SOR=0.676	GT:AD:DP:GQ:PL	0/1:56,13:69:99:374,0,3203
EU153401.1	381133	.	C	T	391.77	.	AC=1;AF=0.500;AN=2;BaseQRankSum=0.484;ClippingRankSum=0.000;DP=72;ExcessHet=3.0103;FS=4.172;MLEAC=1;MLEAF=0.500;MQ=43.39;MQRankSum=-1.374;QD=5.52;ReadPosRankSum=-0.550;SOR=1.473	GT:AD:DP:GQ:PL	0/1:56,15:71:99:420,0,3129
EU153401.1	381138	.	C	T	12.99	.	AC=1;AF=0.500;AN=2;BaseQRankSum=-0.143;ClippingRankSum=0.000;DP=73;ExcessHet=3.0103;FS=1.653;MLEAC=1;MLEAF=0.500;MQ=43.31;MQRankSum=-0.188;QD=0.18;ReadPosRankSum=1.722;SOR=1.118	GT:AD:DP:GQ:PL	0/1:65,6:71:41:41,0,3696
EU153401.1	381141	.	A	G	10.20	.	AC=1;AF=0.500;AN=2;BaseQRankSum=1.725;ClippingRankSum=0.000;DP=78;ExcessHet=3.0103;FS=21.293;MLEAC=1;MLEAF=0.500;MQ=42.97;MQRankSum=0.019;QD=0.13;ReadPosRankSum=-1.604;SOR=3.902	GT:AD:DP:GQ:PL	0/1:70,6:76:38:38,0,3812
EU153401.1	381142	.	A	G	96.77	.	AC=1;AF=0.500;AN=2;BaseQRankSum=0.485;ClippingRankSum=0.000;DP=77;ExcessHet=3.0103;FS=16.309;MLEAC=1;MLEAF=0.500;MQ=42.70;MQRankSum=0.316;QD=1.27;ReadPosRankSum=-0.782;SOR=2.807	GT:AD:DP:GQ:PL	0/1:68,8:76:99:125,0,3764
EU153401.1	381146	.	C	A	612.73	.	AC=1;AF=0.500;AN=2;BaseQRankSum=-0.485;ClippingRankSum=0.000;DP=78;ExcessHet=3.0103;FS=3.898;MLEAC=1;MLEAF=0.500;MQ=42.97;MQRankSum=-0.882;QD=9.28;ReadPosRankSum=0.094;SOR=0.702	GT:AD:DP:GQ:PL	0/1:48,18:66:99:650,0,2849
EU153401.1	381149	.	T	C	789.73	.	AC=1;AF=0.500;AN=2;BaseQRankSum=-0.412;ClippingRankSum=0.000;DP=81;ExcessHet=3.0103;FS=3.347;MLEAC=1;MLEAF=0.500;MQ=42.75;MQRankSum=-0.352;QD=10.26;ReadPosRankSum=0.302;SOR=0.490	GT:AD:DP:GQ:PL	0/1:52,25:77:99:827,0,2847
EU153401.1	381150	.	C	T	507.73	.	AC=1;AF=0.500;AN=2;BaseQRankSum=2.058;ClippingRankSum=0.000;DP=81;ExcessHet=3.0103;FS=21.835;MLEAC=1;MLEAF=0.500;MQ=42.75;MQRankSum=-1.941;QD=6.68;ReadPosRankSum=0.510;SOR=1.746	GT:AD:DP:GQ:PL	0/1:58,18:76:99:545,0,3167
EU153401.1	381155	.	C	T	45.77	.	AC=1;AF=0.500;AN=2;BaseQRankSum=0.289;ClippingRankSum=0.000;DP=81;ExcessHet=3.0103;FS=6.389;MLEAC=1;MLEAF=0.500;MQ=42.56;MQRankSum=-0.212;QD=0.59;ReadPosRankSum=-0.982;SOR=2.136	GT:AD:DP:GQ:PL	0/1:71,7:78:74:74,0,3863
EU153401.1	381163	.	G	A	114.77	.	AC=1;AF=0.500;AN=2;BaseQRankSum=1.080;ClippingRankSum=0.000;DP=82;ExcessHet=3.0103;FS=22.632;MLEAC=1;MLEAF=0.500;MQ=42.71;MQRankSum=0.448;QD=1.42;ReadPosRankSum=0.910;SOR=2.790	GT:AD:DP:GQ:PL	0/1:73,8:81:99:143,0,4069
EU153401.1	381165	.	A	T	249.77	.	AC=1;AF=0.500;AN=2;BaseQRankSum=1.786;ClippingRankSum=0.000;DP=83;ExcessHet=3.0103;FS=21.351;MLEAC=1;MLEAF=0.500;MQ=42.27;MQRankSum=-1.111;QD=3.12;ReadPosRankSum=1.091;SOR=1.866	GT:AD:DP:GQ:PL	0/1:68,12:80:99:278,0,3903
EU153401.1	381174	.	T	C	100.77	.	AC=1;AF=0.500;AN=2;BaseQRankSum=0.644;ClippingRankSum=0.000;DP=38;ExcessHet=3.0103;FS=5.137;MLEAC=1;MLEAF=0.500;MQ=40.70;MQRankSum=-0.523;QD=3.47;ReadPosRankSum=1.532;SOR=0.681	GT:AD:DP:GQ:PL	0/1:24,5:29:99:129,0,1646
EU153401.1	381177	.	C	G	106.73	.	AC=1;AF=0.500;AN=2;BaseQRankSum=0.953;ClippingRankSum=0.000;DP=38;ExcessHet=3.0103;FS=4.866;MLEAC=1;MLEAF=0.500;MQ=40.70;MQRankSum=-0.566;QD=3.95;ReadPosRankSum=1.558;SOR=0.707	GT:AD:DP:GQ:PL	0/1:22,5:27:99:144,0,1456
EU153401.1	381178	.	A	C	19.81	.	AC=1;AF=0.500;AN=2;BaseQRankSum=1.337;ClippingRankSum=0.000;DP=38;ExcessHet=3.0103;FS=5.738;MLEAC=1;MLEAF=0.500;MQ=40.70;MQRankSum=0.865;QD=0.68;ReadPosRankSum=0.658;SOR=0.906	GT:AD:DP:GQ:PL	0/1:26,3:29:48:48,0,1733
EU153401.1	381179	.	AG	A	280.73	.	AC=1;AF=0.500;AN=2;BaseQRankSum=-0.114;ClippingRankSum=0.000;DP=37;ExcessHet=3.0103;FS=7.094;MLEAC=1;MLEAF=0.500;MQ=40.05;MQRankSum=-1.458;QD=10.03;ReadPosRankSum=0.343;SOR=2.517	GT:AD:DP:GQ:PL	0/1:19,9:28:99:318,0,1463
EU153401.1	381182	.	T	TC	250.73	.	AC=1;AF=0.500;AN=2;BaseQRankSum=1.088;ClippingRankSum=0.000;DP=35;ExcessHet=3.0103;FS=1.824;MLEAC=1;MLEAF=0.500;MQ=40.53;MQRankSum=-0.879;QD=10.90;ReadPosRankSum=1.062;SOR=0.330	GT:AD:DP:GQ:PL	0/1:15,8:23:99:288,0,1120
EU153401.1	381183	.	T	TTGC	16.82	.	AC=1;AF=0.500;AN=2;BaseQRankSum=-0.191;ClippingRankSum=0.000;DP=35;ExcessHet=3.0103;FS=2.764;MLEAC=1;MLEAF=0.500;MQ=40.53;MQRankSum=-0.807;QD=0.65;ReadPosRankSum=-0.161;SOR=2.093	GT:AD:DP:GQ:PL	0/1:23,3:26:54:54,0,1529
EU153401.1	381184	.	C	T	28.77	.	AC=1;AF=0.500;AN=2;BaseQRankSum=0.712;ClippingRankSum=0.000;DP=33;ExcessHet=3.0103;FS=6.358;MLEAC=1;MLEAF=0.500;MQ=41.22;MQRankSum=0.842;QD=1.15;ReadPosRankSum=-0.168;SOR=0.884	GT:AD:DP:GQ:PL	0/1:22,3:25:57:57,0,1487
EU153401.1	381189	.	T	G	124.77	.	AC=1;AF=0.500;AN=2;BaseQRankSum=1.202;ClippingRankSum=0.000;DP=29;ExcessHet=3.0103;FS=5.102;MLEAC=1;MLEAF=0.500;MQ=41.46;MQRankSum=-0.670;QD=5.67;ReadPosRankSum=0.902;SOR=0.689	GT:AD:DP:GQ:PL	0/1:17,5:22:99:153,0,1255
EU153401.1	381197	.	T	C	136.77	.	AC=1;AF=0.500;AN=2;BaseQRankSum=-2.817;ClippingRankSum=0.000;DP=25;ExcessHet=3.0103;FS=4.713;MLEAC=1;MLEAF=0.500;MQ=41.18;MQRankSum=-0.932;QD=7.20;ReadPosRankSum=1.158;SOR=1.981	GT:AD:DP:GQ:PL	0/1:14,5:19:99:165,0,1000
EU153401.1	381198	.	A	G	496.77	.	AC=1;AF=0.500;AN=2;BaseQRankSum=2.026;ClippingRankSum=0.000;DP=25;ExcessHet=3.0103;FS=0.000;MLEAC=1;MLEAF=0.500;MQ=41.18;MQRankSum=-0.425;QD=26.15;ReadPosRankSum=-0.423;SOR=0.760	GT:AD:DP:GQ:PL	0/1:7,12:19:99:525,0,550
EU153401.1	381200	.	C	T	139.77	.	AC=1;AF=0.500;AN=2;BaseQRankSum=0.626;ClippingRankSum=0.000;DP=24;ExcessHet=3.0103;FS=0.000;MLEAC=1;MLEAF=0.500;MQ=41.66;MQRankSum=0.248;QD=7.76;ReadPosRankSum=-1.529;SOR=0.859	GT:AD:DP:GQ:PL	0/1:13,5:18:99:168,0,958
EU153401.1	381202	.	A	C	52.77	.	AC=1;AF=0.500;AN=2;BaseQRankSum=0.212;ClippingRankSum=0.000;DP=23;ExcessHet=3.0103;FS=2.702;MLEAC=1;MLEAF=0.500;MQ=40.68;MQRankSum=1.205;QD=3.10;ReadPosRankSum=-1.765;SOR=0.959	GT:AD:DP:GQ:PL	0/1:14,3:17:81:81,0,1006
EU153401.1	381203	.	G	C	106.77	.	AC=1;AF=0.500;AN=2;BaseQRankSum=-1.744;ClippingRankSum=0.000;DP=22;ExcessHet=3.0103;FS=0.000;MLEAC=1;MLEAF=0.500;MQ=39.58;MQRankSum=0.301;QD=8.21;ReadPosRankSum=1.361;SOR=1.329	GT:AD:DP:GQ:PL	0/1:9,4:13:99:135,0,835
EU153401.1	381207	.	T	G	103.77	.	AC=1;AF=0.500;AN=2;BaseQRankSum=1.446;ClippingRankSum=0.000;DP=20;ExcessHet=3.0103;FS=5.497;MLEAC=1;MLEAF=0.500;MQ=39.22;MQRankSum=-1.252;QD=6.92;ReadPosRankSum=0.719;SOR=1.479	GT:AD:DP:GQ:PL	0/1:11,4:15:99:132,0,676
EU153401.1	381209	.	C	T	97.73	.	AC=1;AF=0.500;AN=2;BaseQRankSum=-1.691;ClippingRankSum=0.000;DP=20;ExcessHet=3.0103;FS=5.756;MLEAC=1;MLEAF=0.500;MQ=39.22;MQRankSum=-0.447;QD=7.52;ReadPosRankSum=1.366;SOR=1.465	GT:AD:DP:GQ:PL	0/1:9,4:13:99:135,0,634
EU153401.1	381213	.	A	T	97.77	.	AC=1;AF=0.500;AN=2;BaseQRankSum=0.222;ClippingRankSum=0.000;DP=21;ExcessHet=3.0103;FS=5.825;MLEAC=1;MLEAF=0.500;MQ=37.49;MQRankSum=-0.796;QD=6.11;ReadPosRankSum=0.669;SOR=1.461	GT:AD:DP:GQ:PL	0/1:12,4:16:99:126,0,740
EU153401.1	381225	.	T	C	94.73	.	AC=1;AF=0.500;AN=2;BaseQRankSum=-1.139;ClippingRankSum=0.000;DP=17;ExcessHet=3.0103;FS=2.632;MLEAC=1;MLEAF=0.500;MQ=37.74;MQRankSum=0.389;QD=8.61;ReadPosRankSum=-0.755;SOR=0.991	GT:AD:DP:GQ:PL	0/1:8,3:11:99:132,0,571
EU153401.1	381243	.	T	C	51.77	.	AC=1;AF=0.500;AN=2;BaseQRankSum=-1.098;ClippingRankSum=0.000;DP=19;ExcessHet=3.0103;FS=3.358;MLEAC=1;MLEAF=0.500;MQ=42.15;MQRankSum=0.897;QD=3.98;ReadPosRankSum=0.099;SOR=2.276	GT:AD:DP:GQ:PL	0/1:11,2:13:80:80,0,387
EU153401.1	381269	.	C	T	13.95	.	AC=1;AF=0.500;AN=2;BaseQRankSum=-0.733;ClippingRankSum=0.000;DP=17;ExcessHet=3.0103;FS=7.570;MLEAC=1;MLEAF=0.500;MQ=41.61;MQRankSum=0.721;QD=0.87;ReadPosRankSum=-1.440;SOR=2.236	GT:AD:DP:GQ:PL	0/1:14,2:16:42:42,0,633
EU153401.1	381270	.	T	A	11.12	.	AC=1;AF=0.500;AN=2;BaseQRankSum=0.796;ClippingRankSum=0.000;DP=17;ExcessHet=3.0103;FS=0.000;MLEAC=1;MLEAF=0.500;MQ=41.61;MQRankSum=-0.328;QD=0.69;ReadPosRankSum=0.000;SOR=1.426	GT:AD:DP:GQ:PL	0/1:15,1:16:39:39,0,675
EU153401.1	381272	.	T	C	11.12	.	AC=1;AF=0.500;AN=2;BaseQRankSum=0.905;ClippingRankSum=0.000;DP=18;ExcessHet=3.0103;FS=3.140;MLEAC=1;MLEAF=0.500;MQ=41.52;MQRankSum=-0.225;QD=0.65;ReadPosRankSum=-1.051;SOR=2.093	GT:AD:DP:GQ:PL	0/1:15,2:17:39:39,0,675
EU153401.1	381279	.	G	A	82.73	.	AC=1;AF=0.500;AN=2;BaseQRankSum=1.375;ClippingRankSum=0.000;DP=21;ExcessHet=3.0103;FS=2.199;MLEAC=1;MLEAF=0.500;MQ=39.96;MQRankSum=0.504;QD=4.14;ReadPosRankSum=-0.150;SOR=0.260	GT:AD:DP:GQ:PL	0/1:16,4:20:99:120,0,691
EU153401.1	381298	.	G	A	184.77	.	AC=1;AF=0.500;AN=2;BaseQRankSum=-0.101;ClippingRankSum=0.000;DP=21;ExcessHet=3.0103;FS=0.000;MLEAC=1;MLEAF=0.500;MQ=44.54;MQRankSum=-1.570;QD=9.72;ReadPosRankSum=-0.088;SOR=1.179	GT:AD:DP:GQ:PL	0/1:13,6:19:99:213,0,539
EU153401.1	381300	.	G	T	136.77	.	AC=1;AF=0.500;AN=2;BaseQRankSum=-0.049;ClippingRankSum=0.000;DP=21;ExcessHet=3.0103;FS=5.746;MLEAC=1;MLEAF=0.500;MQ=44.54;MQRankSum=-1.429;QD=6.84;ReadPosRankSum=-0.306;SOR=2.461	GT:AD:DP:GQ:PL	0/1:15,5:20:99:165,0,666
EU153401.1	381301	.	C	T	56.77	.	AC=1;AF=0.500;AN=2;BaseQRankSum=0.418;ClippingRankSum=0.000;DP=21;ExcessHet=3.0103;FS=0.000;MLEAC=1;MLEAF=0.500;MQ=44.54;MQRankSum=2.877;QD=3.15;ReadPosRankSum=0.053;SOR=0.368	GT:AD:DP:GQ:PL	0/1:14,4:18:85:85,0,542
EU153401.1	381312	.	A	G	46.77	.	AC=1;AF=0.500;AN=2;BaseQRankSum=-1.963;ClippingRankSum=0.000;DP=23;ExcessHet=3.0103;FS=2.680;MLEAC=1;MLEAF=0.500;MQ=46.09;MQRankSum=-0.883;QD=2.34;ReadPosRankSum=0.053;SOR=1.483	GT:AD:DP:GQ:PL	0/1:17,3:20:75:75,0,756
EU153401.1	381317	.	T	G	403.77	.	AC=1;AF=0.500;AN=2;BaseQRankSum=-1.928;ClippingRankSum=0.000;DP=26;ExcessHet=3.0103;FS=7.384;MLEAC=1;MLEAF=0.500;MQ=45.28;MQRankSum=-3.354;QD=19.23;ReadPosRankSum=0.318;SOR=2.494	GT:AD:DP:GQ:PL	0/1:10,11:21:99:432,0,419
EU153401.1	381318	.	G	A	31.77	.	AC=1;AF=0.500;AN=2;BaseQRankSum=-1.821;ClippingRankSum=0.000;DP=26;ExcessHet=3.0103;FS=2.782;MLEAC=1;MLEAF=0.500;MQ=45.28;MQRankSum=-0.819;QD=1.27;ReadPosRankSum=0.461;SOR=1.911	GT:AD:DP:GQ:PL	0/1:22,3:25:60:60,0,966
EU153401.1	381320	.	G	T	31.77	.	AC=1;AF=0.500;AN=2;BaseQRankSum=-0.048;ClippingRankSum=0.000;DP=26;ExcessHet=3.0103;FS=6.358;MLEAC=1;MLEAF=0.500;MQ=45.28;MQRankSum=-0.732;QD=1.27;ReadPosRankSum=0.545;SOR=0.884	GT:AD:DP:GQ:PL	0/1:22,3:25:60:60,0,966
EU153401.1	381322	.	A	AC	22.75	.	AC=1;AF=0.500;AN=2;BaseQRankSum=-0.609;ClippingRankSum=0.000;DP=26;ExcessHet=3.0103;FS=6.358;MLEAC=1;MLEAF=0.500;MQ=45.28;MQRankSum=-0.732;QD=0.91;ReadPosRankSum=0.378;SOR=0.884	GT:AD:DP:GQ:PL	0/1:22,3:25:60:60,0,966
EU153401.1	381326	.	G	T	34.77	.	AC=1;AF=0.500;AN=2;BaseQRankSum=-0.100;ClippingRankSum=0.000;DP=25;ExcessHet=3.0103;FS=6.038;MLEAC=1;MLEAF=0.500;MQ=45.98;MQRankSum=-0.812;QD=1.45;ReadPosRankSum=-0.088;SOR=0.893	GT:AD:DP:GQ:PL	0/1:21,3:24:63:63,0,924
EU153401.1	381327	.	C	T	34.77	.	AC=1;AF=0.500;AN=2;BaseQRankSum=-0.958;ClippingRankSum=0.000;DP=25;ExcessHet=3.0103;FS=2.793;MLEAC=1;MLEAF=0.500;MQ=45.98;MQRankSum=-0.992;QD=1.45;ReadPosRankSum=1.185;SOR=2.030	GT:AD:DP:GQ:PL	0/1:21,3:24:63:63,0,924
EU153401.1	381328	.	CT	C	25.74	.	AC=1;AF=0.500;AN=2;BaseQRankSum=0.106;ClippingRankSum=0.000;DP=25;ExcessHet=3.0103;FS=6.038;MLEAC=1;MLEAF=0.500;MQ=45.98;MQRankSum=-0.812;QD=1.07;ReadPosRankSum=-0.177;SOR=0.893	GT:AD:DP:GQ:PL	0/1:21,3:24:63:63,0,924
EU153401.1	381329	.	T	C	79.77	.	AC=1;AF=0.500;AN=2;BaseQRankSum=0.679;ClippingRankSum=0.000;DP=25;ExcessHet=3.0103;FS=0.000;MLEAC=1;MLEAF=0.500;MQ=45.98;MQRankSum=-1.160;QD=3.32;ReadPosRankSum=1.225;SOR=0.836	GT:AD:DP:GQ:PL	0/1:20,4:24:99:108,0,879
EU153401.1	381332	.	C	T	484.77	.	AC=1;AF=0.500;AN=2;BaseQRankSum=-2.774;ClippingRankSum=0.000;DP=25;ExcessHet=3.0103;FS=4.084;MLEAC=1;MLEAF=0.500;MQ=45.98;MQRankSum=-3.412;QD=20.20;ReadPosRankSum=0.598;SOR=1.880	GT:AD:DP:GQ:PL	0/1:11,13:24:99:513,0,474
EU153401.1	381333	.	C	T	76.73	.	AC=1;AF=0.500;AN=2;BaseQRankSum=0.418;ClippingRankSum=0.000;DP=25;ExcessHet=3.0103;FS=0.000;MLEAC=1;MLEAF=0.500;MQ=45.98;MQRankSum=-1.329;QD=3.49;ReadPosRankSum=1.412;SOR=1.022	GT:AD:DP:GQ:PL	0/1:18,4:22:99:114,0,795
EU153401.1	381334	.	G	A	124.77	.	AC=1;AF=0.500;AN=2;BaseQRankSum=-1.465;ClippingRankSum=0.000;DP=25;ExcessHet=3.0103;FS=0.000;MLEAC=1;MLEAF=0.500;MQ=45.98;MQRankSum=-1.542;QD=5.20;ReadPosRankSum=-1.170;SOR=0.368	GT:AD:DP:GQ:PL	0/1:19,5:24:99:153,0,834
EU153401.1	381338	.	C	T	166.77	.	AC=1;AF=0.500;AN=2;BaseQRankSum=0.094;ClippingRankSum=0.000;DP=26;ExcessHet=3.0103;FS=0.000;MLEAC=1;MLEAF=0.500;MQ=45.28;MQRankSum=-1.395;QD=6.95;ReadPosRankSum=-1.274;SOR=0.368	GT:AD:DP:GQ:PL	0/1:19,5:24:99:195,0,831
EU153401.1	381341	.	C	T	118.77	.	AC=1;AF=0.500;AN=2;BaseQRankSum=-0.670;ClippingRankSum=0.000;DP=28;ExcessHet=3.0103;FS=5.521;MLEAC=1;MLEAF=0.500;MQ=45.32;MQRankSum=-1.472;QD=4.57;ReadPosRankSum=-2.168;SOR=2.765	GT:AD:DP:GQ:PL	0/1:21,5:26:99:147,0,918
EU153401.1	381342	.	A	G	28.77	.	AC=1;AF=0.500;AN=2;BaseQRankSum=1.136;ClippingRankSum=0.000;DP=28;ExcessHet=3.0103;FS=2.764;MLEAC=1;MLEAF=0.500;MQ=45.32;MQRankSum=-0.702;QD=1.11;ReadPosRankSum=-1.842;SOR=1.802	GT:AD:DP:GQ:PL	0/1:23,3:26:57:57,0,1008
EU153401.1	381343	.	T	C	64.73	.	AC=1;AF=0.500;AN=2;BaseQRankSum=0.000;ClippingRankSum=0.000;DP=28;ExcessHet=3.0103;FS=2.492;MLEAC=1;MLEAF=0.500;MQ=45.32;MQRankSum=-0.950;QD=2.49;ReadPosRankSum=-1.255;SOR=0.157	GT:AD:DP:GQ:PL	0/1:22,4:26:99:102,0,963
EU153401.1	381344	.	A	T	31.77	.	AC=1;AF=0.500;AN=2;BaseQRankSum=1.064;ClippingRankSum=0.000;DP=28;ExcessHet=3.0103;FS=2.782;MLEAC=1;MLEAF=0.500;MQ=45.32;MQRankSum=-0.863;QD=1.27;ReadPosRankSum=-2.393;SOR=1.911	GT:AD:DP:GQ:PL	0/1:22,3:25:60:60,0,966
EU153401.1	381345	.	C	T	73.77	.	AC=1;AF=0.500;AN=2;BaseQRankSum=-0.137;ClippingRankSum=0.000;DP=28;ExcessHet=3.0103;FS=2.492;MLEAC=1;MLEAF=0.500;MQ=45.32;MQRankSum=-0.950;QD=2.84;ReadPosRankSum=-1.333;SOR=0.157	GT:AD:DP:GQ:PL	0/1:22,4:26:99:102,0,963
EU153401.1	381346	.	C	T	28.77	.	AC=1;AF=0.500;AN=2;BaseQRankSum=1.039;ClippingRankSum=0.000;DP=28;ExcessHet=3.0103;FS=2.764;MLEAC=1;MLEAF=0.500;MQ=45.32;MQRankSum=-0.702;QD=1.11;ReadPosRankSum=-2.412;SOR=1.802	GT:AD:DP:GQ:PL	0/1:23,3:26:57:57,0,1008
EU153401.1	381353	.	A	C	781.77	.	AC=1;AF=0.500;AN=2;BaseQRankSum=-2.129;ClippingRankSum=0.000;DP=51;ExcessHet=3.0103;FS=9.638;MLEAC=1;MLEAF=0.500;MQ=45.13;MQRankSum=-3.698;QD=30.07;ReadPosRankSum=-0.535;SOR=1.984	GT:AD:DP:GQ:PL	0/1:10,16:26:99:810,0,360
EU153401.1	381354	.	C	T	415.77	.	AC=1;AF=0.500;AN=2;BaseQRankSum=-4.255;ClippingRankSum=0.000;DP=51;ExcessHet=3.0103;FS=1.606;MLEAC=1;MLEAF=0.500;MQ=45.13;MQRankSum=-1.408;QD=14.85;ReadPosRankSum=-3.235;SOR=0.392	GT:AD:DP:GQ:PL	0/1:20,8:28:99:444,0,804
EU153401.1	381360	.	T	A	61.77	.	AC=1;AF=0.500;AN=2;BaseQRankSum=0.250;ClippingRankSum=0.000;DP=53;ExcessHet=3.0103;FS=2.218;MLEAC=1;MLEAF=0.500;MQ=44.11;MQRankSum=-0.736;QD=2.21;ReadPosRankSum=1.786;SOR=1.609	GT:AD:DP:GQ:PL	0/1:24,4:28:90:90,0,1080
EU153401.1	381368	.	T	C	145.77	.	AC=1;AF=0.500;AN=2;BaseQRankSum=-3.893;ClippingRankSum=0.000;DP=54;ExcessHet=3.0103;FS=0.000;MLEAC=1;MLEAF=0.500;MQ=44.45;MQRankSum=-0.418;QD=4.56;ReadPosRankSum=0.751;SOR=0.446	GT:AD:DP:GQ:PL	0/1:26,6:32:99:174,0,1074
EU153401.1	381372	.	G	A	193.77	.	AC=1;AF=0.500;AN=2;BaseQRankSum=1.775;ClippingRankSum=0.000;DP=52;ExcessHet=3.0103;FS=4.467;MLEAC=1;MLEAF=0.500;MQ=44.87;MQRankSum=-3.051;QD=6.46;ReadPosRankSum=-2.039;SOR=2.030	GT:AD:DP:GQ:PL	0/1:24,6:30:99:222,0,987
EU153401.1	381373	.	G	A	103.77	.	AC=1;AF=0.500;AN=2;BaseQRankSum=0.889;ClippingRankSum=0.000;DP=51;ExcessHet=3.0103;FS=12.308;MLEAC=1;MLEAF=0.500;MQ=44.52;MQRankSum=-2.473;QD=3.58;ReadPosRankSum=-1.890;SOR=3.611	GT:AD:DP:GQ:PL	0/1:24,5:29:99:132,0,1077
EU153401.1	381374	.	C	T	214.77	.	AC=1;AF=0.500;AN=2;BaseQRankSum=0.057;ClippingRankSum=0.000;DP=51;ExcessHet=3.0103;FS=1.824;MLEAC=1;MLEAF=0.500;MQ=44.52;MQRankSum=-1.970;QD=9.34;ReadPosRankSum=0.650;SOR=1.270	GT:AD:DP:GQ:PL	0/1:16,7:23:99:243,0,693
EU153401.1	381381	.	G	C	274.77	.	AC=1;AF=0.500;AN=2;BaseQRankSum=-2.374;ClippingRankSum=0.000;DP=52;ExcessHet=3.0103;FS=1.573;MLEAC=1;MLEAF=0.500;MQ=44.49;MQRankSum=-2.023;QD=8.86;ReadPosRankSum=1.137;SOR=1.161	GT:AD:DP:GQ:PL	0/1:22,9:31:99:303,0,982
EU153401.1	381393	.	G	T	124.77	.	AC=1;AF=0.500;AN=2;BaseQRankSum=-4.450;ClippingRankSum=0.000;DP=60;ExcessHet=3.0103;FS=1.711;MLEAC=1;MLEAF=0.500;MQ=46.09;MQRankSum=-0.984;QD=3.20;ReadPosRankSum=2.345;SOR=0.368	GT:AD:DP:GQ:PL	0/1:33,6:39:99:153,0,1369
EU153401.1	381394	.	G	A	31.77	.	AC=1;AF=0.500;AN=2;BaseQRankSum=-0.118;ClippingRankSum=0.000;DP=60;ExcessHet=3.0103;FS=2.000;MLEAC=1;MLEAF=0.500;MQ=46.09;MQRankSum=-1.027;QD=0.81;ReadPosRankSum=-1.190;SOR=1.201	GT:AD:DP:GQ:PL	0/1:35,4:39:60:60,0,1494
EU153401.1	381408	.	AT	A	108.73	.	AC=1;AF=0.500;AN=2;BaseQRankSum=-3.791;ClippingRankSum=0.000;DP=62;ExcessHet=3.0103;FS=0.000;MLEAC=1;MLEAF=0.500;MQ=44.31;MQRankSum=-0.089;QD=2.65;ReadPosRankSum=2.241;SOR=0.693	GT:AD:DP:GQ:PL	0/1:34,7:41:99:146,0,1489
EU153401.1	381409	.	T	A	73.77	.	AC=1;AF=0.500;AN=2;BaseQRankSum=0.528;ClippingRankSum=0.000;DP=62;ExcessHet=3.0103;FS=4.402;MLEAC=1;MLEAF=0.500;MQ=44.31;MQRankSum=-0.937;QD=1.80;ReadPosRankSum=-1.038;SOR=1.802	GT:AD:DP:GQ:PL	0/1:36,5:41:99:102,0,1300
EU153401.1	381410	.	T	A	123.77	.	AC=1;AF=0.500;AN=2;BaseQRankSum=-3.791;ClippingRankSum=0.000;DP=62;ExcessHet=3.0103;FS=0.000;MLEAC=1;MLEAF=0.500;MQ=44.31;MQRankSum=-0.089;QD=3.02;ReadPosRankSum=1.718;SOR=0.693	GT:AD:DP:GQ:PL	0/1:34,7:41:99:152,0,1405
EU153401.1	381428	.	TA	T	84.73	.	AC=1;AF=0.500;AN=2;BaseQRankSum=-2.033;ClippingRankSum=0.000;DP=48;ExcessHet=3.0103;FS=0.000;MLEAC=1;MLEAF=0.500;MQ=48.82;MQRankSum=-1.591;QD=2.73;ReadPosRankSum=1.000;SOR=0.848	GT:AD:DP:GQ:PL	0/1:26,5:31:99:122,0,1204
EU153401.1	381430	.	G	GTT	145.73	.	AC=1;AF=0.500;AN=2;BaseQRankSum=-1.180;ClippingRankSum=0.000;DP=44;ExcessHet=3.0103;FS=0.000;MLEAC=1;MLEAF=0.500;MQ=50.02;MQRankSum=-2.807;QD=5.61;ReadPosRankSum=0.753;SOR=1.022	GT:AD:DP:GQ:PL	0/1:21,5:26:99:183,0,924
EU153401.1	381432	.	G	T	105.77	.	AC=1;AF=0.500;AN=2;BaseQRankSum=-0.436;ClippingRankSum=0.000;DP=42;ExcessHet=3.0103;FS=2.182;MLEAC=1;MLEAF=0.500;MQ=49.98;MQRankSum=-1.724;QD=3.92;ReadPosRankSum=1.545;SOR=1.483	GT:AD:DP:GQ:PL	0/1:23,4:27:99:134,0,1036
EU153401.1	381440	.	GA	G	58.73	.	AC=1;AF=0.500;AN=2;BaseQRankSum=1.587;ClippingRankSum=0.000;DP=31;ExcessHet=3.0103;FS=6.419;MLEAC=1;MLEAF=0.500;MQ=52.75;MQRankSum=-2.236;QD=3.09;ReadPosRankSum=1.738;SOR=2.833	GT:AD:DP:GQ:PL	0/1:16,3:19:96:96,0,997
EU153401.1	381444	.	G	GGTTGTGTCA	449.73	.	AC=1;AF=0.500;AN=2;BaseQRankSum=-1.986;ClippingRankSum=0.000;DP=27;ExcessHet=3.0103;FS=9.859;MLEAC=1;MLEAF=0.500;MQ=54.24;MQRankSum=3.770;QD=29.98;ReadPosRankSum=-1.245;SOR=0.337	GT:AD:DP:GQ:PL	0/1:4,11:15:99:487,0,132
EU153401.1	381446	.	T	C	52.77	.	AC=1;AF=0.500;AN=2;BaseQRankSum=1.718;ClippingRankSum=0.000;DP=28;ExcessHet=3.0103;FS=6.662;MLEAC=1;MLEAF=0.500;MQ=54.46;MQRankSum=-3.253;QD=2.93;ReadPosRankSum=1.484;SOR=2.821	GT:AD:DP:GQ:PL	0/1:15,3:18:81:81,0,621
EU153401.1	381449	.	T	C	49.77	.	AC=1;AF=0.500;AN=2;BaseQRankSum=1.718;ClippingRankSum=0.000;DP=26;ExcessHet=3.0103;FS=6.662;MLEAC=1;MLEAF=0.500;MQ=54.01;MQRankSum=-2.849;QD=2.76;ReadPosRankSum=1.366;SOR=2.821	GT:AD:DP:GQ:PL	0/1:15,3:18:78:78,0,663
EU153401.1	381450	.	G	A	118.77	.	AC=1;AF=0.500;AN=2;BaseQRankSum=2.033;ClippingRankSum=0.000;DP=25;ExcessHet=3.0103;FS=10.386;MLEAC=1;MLEAF=0.500;MQ=54.43;MQRankSum=-3.293;QD=6.60;ReadPosRankSum=1.010;SOR=3.243	GT:AD:DP:GQ:PL	0/1:14,4:18:99:147,0,573
EU153401.1	381468	.	C	T	69.77	.	AC=1;AF=0.500;AN=2;BaseQRankSum=0.911;ClippingRankSum=0.000;DP=17;ExcessHet=3.0103;FS=2.197;MLEAC=1;MLEAF=0.500;MQ=55.30;MQRankSum=-2.981;QD=4.10;ReadPosRankSum=-1.530;SOR=1.402	GT:AD:DP:GQ:PL	0/1:13,4:17:98:98,0,534
EU153401.1	382071	.	C	G	697.77	.	AC=2;AF=1.00;AN=2;DP=20;ExcessHet=3.0103;FS=0.000;MLEAC=2;MLEAF=1.00;MQ=58.31;QD=31.21;SOR=1.179	GT:AD:DP:GQ:PL	1/1:0,18:18:54:726,54,0
EU153401.1	382244	.	C	G	600.77	.	AC=2;AF=1.00;AN=2;DP=16;ExcessHet=3.0103;FS=0.000;MLEAC=2;MLEAF=1.00;MQ=60.00;QD=33.36;SOR=0.941	GT:AD:DP:GQ:PL	1/1:0,16:16:48:629,48,0
EU153401.1	382286	.	T	C	612.77	.	AC=2;AF=1.00;AN=2;DP=16;ExcessHet=3.0103;FS=0.000;MLEAC=2;MLEAF=1.00;MQ=60.00;QD=30.16;SOR=0.941	GT:AD:DP:GQ:PL	1/1:0,16:16:48:641,48,0
EU153401.1	382530	.	C	G	685.77	.	AC=2;AF=1.00;AN=2;DP=19;ExcessHet=3.0103;FS=0.000;MLEAC=2;MLEAF=1.00;MQ=60.00;QD=29.47;SOR=1.061	GT:AD:DP:GQ:PL	1/1:0,17:17:51:714,51,0
EU153401.1	382604	.	C	T	666.77	.	AC=2;AF=1.00;AN=2;DP=22;ExcessHet=3.0103;FS=0.000;MLEAC=2;MLEAF=1.00;MQ=60.00;QD=33.34;SOR=1.127	GT:AD:DP:GQ:PL	1/1:0,20:20:60:695,60,0
EU153401.1	383073	.	T	TAATAC	193.73	.	AC=1;AF=0.500;AN=2;BaseQRankSum=0.932;ClippingRankSum=0.000;DP=37;ExcessHet=3.0103;FS=0.000;MLEAC=1;MLEAF=0.500;MQ=52.82;MQRankSum=-4.577;QD=8.42;ReadPosRankSum=-2.357;SOR=0.593	GT:AD:DP:GQ:PL	0/1:17,6:23:99:231,0,6183
EU153401.1	383086	.	A	G	151.77	.	AC=1;AF=0.500;AN=2;BaseQRankSum=0.000;ClippingRankSum=0.000;DP=52;ExcessHet=3.0103;FS=6.351;MLEAC=1;MLEAF=0.500;MQ=51.12;MQRankSum=-0.456;QD=3.45;ReadPosRankSum=-1.447;SOR=1.525	GT:AD:DP:GQ:PL	0/1:37,7:44:99:180,0,8080
EU153401.1	383088	.	A	C	16.86	.	AC=1;AF=0.500;AN=2;BaseQRankSum=0.932;ClippingRankSum=0.000;DP=50;ExcessHet=3.0103;FS=2.169;MLEAC=1;MLEAF=0.500;MQ=51.27;MQRankSum=-1.363;QD=0.38;ReadPosRankSum=-0.352;SOR=1.574	GT:AD:DP:GQ:PL	0/1:40,4:44:45:45,0,8280
EU153401.1	383099	.	C	T	103.73	.	AC=1;AF=0.500;AN=2;BaseQRankSum=1.197;ClippingRankSum=0.000;DP=43;ExcessHet=3.0103;FS=0.000;MLEAC=1;MLEAF=0.500;MQ=53.65;MQRankSum=-0.649;QD=2.47;ReadPosRankSum=-0.757;SOR=0.504	GT:AD:DP:GQ:PL	0/1:36,6:42:99:141,0,8506
EU153401.1	383100	.	A	C	229.73	.	AC=1;AF=0.500;AN=2;BaseQRankSum=1.521;ClippingRankSum=0.000;DP=43;ExcessHet=3.0103;FS=7.141;MLEAC=1;MLEAF=0.500;MQ=54.02;MQRankSum=-3.468;QD=7.66;ReadPosRankSum=-1.818;SOR=2.437	GT:AD:DP:GQ:PL	0/1:23,7:30:99:267,0,7128
EU153401.1	383105	.	AT	A	16.82	.	AC=1;AF=0.500;AN=2;BaseQRankSum=0.202;ClippingRankSum=0.000;DP=45;ExcessHet=3.0103;FS=4.779;MLEAC=1;MLEAF=0.500;MQ=53.55;MQRankSum=-1.716;QD=0.40;SOR=1.541	GT:AD:DP:GQ:PL	0/1:38,4:42:54:54,0,8591
EU153401.1	383106	.	T	C	463.73	.	AC=1;AF=0.500;AN=2;BaseQRankSum=0.864;ClippingRankSum=0.000;DP=45;ExcessHet=3.0103;FS=6.930;MLEAC=1;MLEAF=0.500;MQ=53.55;MQRankSum=-1.614;QD=10.78;ReadPosRankSum=-1.300;SOR=1.194	GT:AD:DP:GQ:PL	0/1:29,14:43:99:501,0,8103
EU153401.1	383107	.	AT	A	55.73	.	AC=1;AF=0.500;AN=2;BaseQRankSum=0.059;ClippingRankSum=0.000;DP=45;ExcessHet=3.0103;FS=4.623;MLEAC=1;MLEAF=0.500;MQ=53.55;MQRankSum=-1.617;QD=1.30;ReadPosRankSum=1.049;SOR=1.557	GT:AD:DP:GQ:PL	0/1:39,4:43:93:93,0,8630
EU153401.1	383110	.	A	ATGG	49.73	.	AC=1;AF=0.500;AN=2;BaseQRankSum=1.268;ClippingRankSum=0.000;DP=46;ExcessHet=3.0103;FS=0.000;MLEAC=1;MLEAF=0.500;MQ=53.56;MQRankSum=-1.730;QD=1.11;ReadPosRankSum=0.130;SOR=1.022	GT:AD:DP:GQ:PL	0/1:40,5:45:87:87,0,8714
EU153401.1	383114	.	G	A	103.73	.	AC=1;AF=0.500;AN=2;BaseQRankSum=0.527;ClippingRankSum=0.000;DP=46;ExcessHet=3.0103;FS=22.863;MLEAC=1;MLEAF=0.500;MQ=53.56;MQRankSum=-1.580;QD=2.47;ReadPosRankSum=-2.829;SOR=3.899	GT:AD:DP:GQ:PL	0/1:36,6:42:99:141,0,8436
EU153401.1	383116	.	C	T	449.77	.	AC=1;AF=0.500;AN=2;BaseQRankSum=-0.147;ClippingRankSum=0.000;DP=46;ExcessHet=3.0103;FS=7.319;MLEAC=1;MLEAF=0.500;MQ=53.56;MQRankSum=-0.324;QD=10.22;ReadPosRankSum=-1.396;SOR=1.514	GT:AD:DP:GQ:PL	0/1:31,13:44:99:478,0,7435
EU153401.1	383118	.	G	T	58.73	.	AC=1;AF=0.500;AN=2;BaseQRankSum=-0.489;ClippingRankSum=0.000;DP=47;ExcessHet=3.0103;FS=0.000;MLEAC=1;MLEAF=0.500;MQ=53.71;MQRankSum=-2.141;QD=1.37;ReadPosRankSum=-1.189;SOR=0.784	GT:AD:DP:GQ:PL	0/1:38,5:43:96:96,0,8499
EU153401.1	383120	.	C	T	592.73	.	AC=1;AF=0.500;AN=2;BaseQRankSum=1.101;ClippingRankSum=0.000;DP=47;ExcessHet=3.0103;FS=0.000;MLEAC=1;MLEAF=0.500;MQ=53.71;MQRankSum=-1.684;QD=13.47;ReadPosRankSum=-0.933;SOR=0.745	GT:AD:DP:GQ:PL	0/1:27,17:44:99:630,0,7412
EU153401.1	383121	.	T	C	325.73	.	AC=1;AF=0.500;AN=2;BaseQRankSum=2.054;ClippingRankSum=0.000;DP=47;ExcessHet=3.0103;FS=7.734;MLEAC=1;MLEAF=0.500;MQ=53.71;MQRankSum=0.180;QD=7.40;ReadPosRankSum=-0.102;SOR=1.753	GT:AD:DP:GQ:PL	0/1:33,11:44:99:363,0,8207
EU153401.1	383124	.	T	C	508.73	.	AC=1;AF=0.500;AN=2;BaseQRankSum=0.379;ClippingRankSum=0.000;DP=47;ExcessHet=3.0103;FS=0.000;MLEAC=1;MLEAF=0.500;MQ=53.71;MQRankSum=-1.017;QD=12.41;ReadPosRankSum=-1.389;SOR=0.627	GT:AD:DP:GQ:PL	0/1:27,14:41:99:546,0,8181
EU153401.1	383128	.	AGG	A	406.73	.	AC=1;AF=0.500;AN=2;BaseQRankSum=1.614;ClippingRankSum=0.000;DP=49;ExcessHet=3.0103;FS=0.000;MLEAC=1;MLEAF=0.500;MQ=53.62;MQRankSum=-2.889;QD=9.24;ReadPosRankSum=-3.113;SOR=0.693	GT:AD:DP:GQ:PL	0/1:32,12:44:99:444,0,7737
EU153401.1	383129	.	G	C	367.73	.	AC=1;AF=0.500;AN=2;BaseQRankSum=0.174;ClippingRankSum=0.000;DP=49;ExcessHet=3.0103;FS=13.263;MLEAC=1;MLEAF=0.500;MQ=53.62;MQRankSum=-0.833;QD=8.17;ReadPosRankSum=0.547;SOR=1.901	GT:AD:DP:GQ:PL	0/1:33,12:45:99:405,0,8207
EU153401.1	383130	.	G	A	553.73	.	AC=1;AF=0.500;AN=2;BaseQRankSum=-0.344;ClippingRankSum=0.000;DP=51;ExcessHet=3.0103;FS=12.296;MLEAC=1;MLEAF=0.500;MQ=53.05;MQRankSum=-0.634;QD=11.54;ReadPosRankSum=0.028;SOR=1.475	GT:AD:DP:GQ:PL	0/1:35,13:48:99:591,0,8276
EU153401.1	383131	.	G	C	309.73	.	AC=1;AF=0.500;AN=2;BaseQRankSum=-0.759;ClippingRankSum=0.000;DP=49;ExcessHet=3.0103;FS=0.000;MLEAC=1;MLEAF=0.500;MQ=53.62;MQRankSum=-1.448;QD=6.59;ReadPosRankSum=-1.020;SOR=0.743	GT:AD:DP:GQ:PL	0/1:36,11:47:99:347,0,7828
EU153401.1	383187	.	C	CAG	78.73	.	AC=1;AF=0.500;AN=2;BaseQRankSum=-3.352;ClippingRankSum=0.000;DP=25;ExcessHet=3.0103;FS=2.831;MLEAC=1;MLEAF=0.500;MQ=57.68;MQRankSum=-3.352;QD=3.94;ReadPosRankSum=0.265;SOR=2.247	GT:AD:DP:GQ:PL	0/1:17,3:20:99:116,0,1043
EU153401.1	383203	.	T	C	70.77	.	AC=1;AF=0.500;AN=2;BaseQRankSum=0.622;ClippingRankSum=0.000;DP=29;ExcessHet=3.0103;FS=0.000;MLEAC=1;MLEAF=0.500;MQ=57.44;MQRankSum=-2.685;QD=2.83;ReadPosRankSum=-2.219;SOR=0.323	GT:AD:DP:GQ:PL	0/1:22,3:25:99:99,0,1272
EU153401.1	383252	.	C	T	17.84	.	AC=1;AF=0.500;AN=2;BaseQRankSum=0.615;ClippingRankSum=0.000;DP=43;ExcessHet=3.0103;FS=0.000;MLEAC=1;MLEAF=0.500;MQ=49.67;MQRankSum=0.523;QD=0.41;ReadPosRankSum=-0.021;SOR=0.730	GT:AD:DP:GQ:PL	0/1:39,4:43:46:46,0,1845
EU153401.1	383254	.	G	A	22.79	.	AC=1;AF=0.500;AN=2;BaseQRankSum=0.530;ClippingRankSum=0.000;DP=41;ExcessHet=3.0103;FS=10.648;MLEAC=1;MLEAF=0.500;MQ=50.45;MQRankSum=0.315;QD=0.56;ReadPosRankSum=0.088;SOR=1.424	GT:AD:DP:GQ:PL	0/1:37,4:41:51:51,0,1875
EU153401.1	383257	.	T	C	27.77	.	AC=1;AF=0.500;AN=2;BaseQRankSum=-0.859;ClippingRankSum=0.000;DP=36;ExcessHet=3.0103;FS=0.000;MLEAC=1;MLEAF=0.500;MQ=54.18;MQRankSum=-2.754;QD=0.77;ReadPosRankSum=-1.510;SOR=0.458	GT:AD:DP:GQ:PL	0/1:31,5:36:56:56,0,1696
EU153401.1	383259	.	C	G	604.77	.	AC=1;AF=0.500;AN=2;BaseQRankSum=1.525;ClippingRankSum=0.000;DP=36;ExcessHet=3.0103;FS=0.000;MLEAC=1;MLEAF=0.500;MQ=54.18;MQRankSum=-2.149;QD=18.33;ReadPosRankSum=-1.514;SOR=0.784	GT:AD:DP:GQ:PL	0/1:16,17:33:99:633,0,792
EU153401.1	383264	.	C	CAT	184.73	.	AC=1;AF=0.500;AN=2;BaseQRankSum=-0.215;ClippingRankSum=0.000;DP=38;ExcessHet=3.0103;FS=0.000;MLEAC=1;MLEAF=0.500;MQ=54.50;MQRankSum=-3.808;QD=5.77;ReadPosRankSum=-0.631;SOR=0.976	GT:AD:DP:GQ:PL	0/1:24,8:32:99:222,0,1326
EU153401.1	383265	.	G	A	179.73	.	AC=1;AF=0.500;AN=2;BaseQRankSum=1.279;ClippingRankSum=0.000;DP=36;ExcessHet=3.0103;FS=3.640;MLEAC=1;MLEAF=0.500;MQ=55.34;MQRankSum=-3.465;QD=5.80;ReadPosRankSum=0.452;SOR=1.473	GT:AD:DP:GQ:PL	0/1:23,8:31:99:217,0,1283
EU153401.1	383295	.	A	C	285.73	.	AC=1;AF=0.500;AN=2;BaseQRankSum=1.079;ClippingRankSum=0.000;DP=39;ExcessHet=3.0103;FS=3.189;MLEAC=1;MLEAF=0.500;MQ=53.17;MQRankSum=-1.894;QD=7.33;ReadPosRankSum=-0.516;SOR=1.312	GT:AD:DP:GQ:PL	0/1:29,10:39:99:323,0,1466
EU153401.1	383303	.	T	C	34.73	.	AC=1;AF=0.500;AN=2;BaseQRankSum=-0.544;ClippingRankSum=0.000;DP=37;ExcessHet=3.0103;FS=5.181;MLEAC=1;MLEAF=0.500;MQ=54.04;MQRankSum=-0.930;QD=0.96;ReadPosRankSum=1.363;SOR=1.502	GT:AD:DP:GQ:PL	0/1:32,4:36:72:72,0,1579
EU153401.1	383307	.	T	A	310.73	.	AC=1;AF=0.500;AN=2;BaseQRankSum=0.567;ClippingRankSum=0.000;DP=33;ExcessHet=3.0103;FS=1.500;MLEAC=1;MLEAF=0.500;MQ=56.64;MQRankSum=-3.589;QD=9.42;ReadPosRankSum=0.242;SOR=1.034	GT:AD:DP:GQ:PL	0/1:23,10:33:99:348,0,1268
EU153401.1	383312	.	T	C	32.73	.	AC=1;AF=0.500;AN=2;BaseQRankSum=0.912;ClippingRankSum=0.000;DP=36;ExcessHet=3.0103;FS=2.189;MLEAC=1;MLEAF=0.500;MQ=55.65;MQRankSum=-0.970;QD=0.96;ReadPosRankSum=1.044;SOR=1.609	GT:AD:DP:GQ:PL	0/1:30,4:34:70:70,0,1631
EU153401.1	383322	.	C	CT	223.73	.	AC=1;AF=0.500;AN=2;BaseQRankSum=0.135;ClippingRankSum=0.000;DP=33;ExcessHet=3.0103;FS=0.000;MLEAC=1;MLEAF=0.500;MQ=56.13;MQRankSum=-3.350;QD=6.78;ReadPosRankSum=-1.745;SOR=0.622	GT:AD:DP:GQ:PL	0/1:25,8:33:99:261,0,1234
EU153401.1	383327	.	C	T	315.73	.	AC=1;AF=0.500;AN=2;BaseQRankSum=0.243;ClippingRankSum=0.000;DP=28;ExcessHet=3.0103;FS=0.000;MLEAC=1;MLEAF=0.500;MQ=57.42;MQRankSum=-2.283;QD=11.28;ReadPosRankSum=-0.886;SOR=0.784	GT:AD:DP:GQ:PL	0/1:19,9:28:99:353,0,1031
EU153401.1	383328	.	A	G	327.77	.	AC=1;AF=0.500;AN=2;BaseQRankSum=0.283;ClippingRankSum=0.000;DP=28;ExcessHet=3.0103;FS=0.000;MLEAC=1;MLEAF=0.500;MQ=57.42;MQRankSum=-2.283;QD=11.71;ReadPosRankSum=-0.960;SOR=0.784	GT:AD:DP:GQ:PL	0/1:19,9:28:99:356,0,900
EU153401.1	383354	.	T	C	373.77	.	AC=1;AF=0.500;AN=2;BaseQRankSum=1.097;ClippingRankSum=0.000;DP=30;ExcessHet=3.0103;FS=3.471;MLEAC=1;MLEAF=0.500;MQ=56.11;MQRankSum=-3.662;QD=12.89;ReadPosRankSum=-3.581;SOR=0.925	GT:AD:DP:GQ:PL	0/1:19,10:29:99:402,0,807
EU153401.1	383356	.	G	A	331.77	.	AC=1;AF=0.500;AN=2;BaseQRankSum=1.184;ClippingRankSum=0.000;DP=29;ExcessHet=3.0103;FS=3.876;MLEAC=1;MLEAF=0.500;MQ=56.28;MQRankSum=-3.770;QD=11.85;ReadPosRankSum=-2.574;SOR=1.004	GT:AD:DP:GQ:PL	0/1:20,8:28:99:360,0,810
EU153401.1	383362	.	G	A	142.77	.	AC=1;AF=0.500;AN=2;BaseQRankSum=-0.453;ClippingRankSum=0.000;DP=34;ExcessHet=3.0103;FS=0.000;MLEAC=1;MLEAF=0.500;MQ=57.02;MQRankSum=-4.405;QD=4.33;ReadPosRankSum=-0.795;SOR=0.507	GT:AD:DP:GQ:PL	0/1:27,6:33:99:171,0,1116
EU153401.1	383363	.	GA	G	136.73	.	AC=1;AF=0.500;AN=2;BaseQRankSum=0.748;ClippingRankSum=0.000;DP=34;ExcessHet=3.0103;FS=0.000;MLEAC=1;MLEAF=0.500;MQ=57.02;MQRankSum=-4.328;QD=4.27;ReadPosRankSum=-0.992;SOR=0.560	GT:AD:DP:GQ:PL	0/1:26,6:32:99:174,0,1074
EU153401.1	383385	.	A	C	11.12	.	AC=1;AF=0.500;AN=2;BaseQRankSum=0.748;ClippingRankSum=0.000;DP=38;ExcessHet=3.0103;FS=0.000;MLEAC=1;MLEAF=0.500;MQ=54.01;MQRankSum=-2.818;QD=0.36;ReadPosRankSum=0.511;SOR=1.179	GT:AD:DP:GQ:PL	0/1:28,3:31:39:39,0,1208
EU153401.1	383392	.	C	T	16.86	.	AC=1;AF=0.500;AN=2;BaseQRankSum=1.064;ClippingRankSum=0.000;DP=34;ExcessHet=3.0103;FS=2.481;MLEAC=1;MLEAF=0.500;MQ=54.02;MQRankSum=-3.823;QD=0.67;ReadPosRankSum=-0.219;SOR=1.015	GT:AD:DP:GQ:PL	0/1:22,3:25:45:45,0,1125
EU153401.1	383393	.	A	G	16.86	.	AC=1;AF=0.500;AN=2;BaseQRankSum=0.855;ClippingRankSum=0.000;DP=34;ExcessHet=3.0103;FS=2.481;MLEAC=1;MLEAF=0.500;MQ=54.02;MQRankSum=-3.823;QD=0.67;ReadPosRankSum=-0.219;SOR=1.015	GT:AD:DP:GQ:PL	0/1:22,3:25:45:45,0,1125
EU153401.1	383394	.	A	G	22.79	.	AC=1;AF=0.500;AN=2;BaseQRankSum=0.855;ClippingRankSum=0.000;DP=34;ExcessHet=3.0103;FS=2.481;MLEAC=1;MLEAF=0.500;MQ=54.02;MQRankSum=-3.823;QD=0.91;ReadPosRankSum=-0.222;SOR=1.015	GT:AD:DP:GQ:PL	0/1:22,3:25:51:51,0,1041
EU153401.1	383398	.	C	A	16.86	.	AC=1;AF=0.500;AN=2;BaseQRankSum=0.763;ClippingRankSum=0.000;DP=44;ExcessHet=3.0103;FS=0.000;MLEAC=1;MLEAF=0.500;MQ=52.11;MQRankSum=-2.236;QD=0.56;ReadPosRankSum=-0.072;SOR=1.138	GT:AD:DP:GQ:PL	0/1:27,3:30:45:45,0,1125
EU153401.1	383738	.	GCT	G	561.73	.	AC=1;AF=0.500;AN=2;BaseQRankSum=-0.612;ClippingRankSum=0.000;DP=83;ExcessHet=3.0103;FS=9.416;MLEAC=1;MLEAF=0.500;MQ=49.30;MQRankSum=4.712;QD=20.06;ReadPosRankSum=1.875;SOR=0.473	GT:AD:DP:GQ:PL	0/1:10,18:28:99:599,0,236
EU153401.1	383927	.	C	T	327.77	.	AC=1;AF=0.500;AN=2;BaseQRankSum=0.287;ClippingRankSum=0.000;DP=132;ExcessHet=3.0103;FS=8.215;MLEAC=1;MLEAF=0.500;MQ=44.11;MQRankSum=-3.080;QD=3.68;ReadPosRankSum=-0.722;SOR=0.179	GT:AD:DP:GQ:PL	0/1:73,16:89:99:356,0,2669
EU153401.1	383954	.	A	C	188.77	.	AC=1;AF=0.500;AN=2;BaseQRankSum=-1.118;ClippingRankSum=0.000;DP=66;ExcessHet=3.0103;FS=0.000;MLEAC=1;MLEAF=0.500;MQ=48.24;MQRankSum=-4.985;QD=4.72;ReadPosRankSum=-2.131;SOR=0.743	GT:AD:DP:GQ:PL	0/1:32,8:40:99:217,0,1534
EU153401.1	383964	.	T	C	204.77	.	AC=1;AF=0.500;AN=2;BaseQRankSum=0.778;ClippingRankSum=0.000;DP=80;ExcessHet=3.0103;FS=0.000;MLEAC=1;MLEAF=0.500;MQ=46.66;MQRankSum=-4.750;QD=3.25;ReadPosRankSum=-2.773;SOR=0.619	GT:AD:DP:GQ:PL	0/1:51,12:63:99:233,0,2202
EU153401.1	384138	.	AATG	A	24.75	.	AC=1;AF=0.500;AN=2;BaseQRankSum=1.294;ClippingRankSum=0.000;DP=66;ExcessHet=3.0103;FS=0.000;MLEAC=1;MLEAF=0.500;MQ=50.00;MQRankSum=-2.262;QD=0.48;ReadPosRankSum=-2.621;SOR=0.693	GT:AD:DP:GQ:PL	0/1:47,5:52:62:62,0,2043
EU153401.1	384142	.	G	A	655.73	.	AC=1;AF=0.500;AN=2;BaseQRankSum=2.532;ClippingRankSum=0.000;DP=62;ExcessHet=3.0103;FS=15.520;MLEAC=1;MLEAF=0.500;MQ=50.66;MQRankSum=-5.662;QD=15.25;ReadPosRankSum=-2.815;SOR=2.377	GT:AD:DP:GQ:PL	0/1:24,19:43:99:693,0,990
EU153401.1	384148	.	G	A	380.77	.	AC=1;AF=0.500;AN=2;BaseQRankSum=2.476;ClippingRankSum=0.000;DP=54;ExcessHet=3.0103;FS=0.000;MLEAC=1;MLEAF=0.500;MQ=52.42;MQRankSum=-2.680;QD=8.65;ReadPosRankSum=-1.437;SOR=0.746	GT:AD:DP:GQ:PL	0/1:32,12:44:99:409,0,1306
EU153401.1	384151	.	G	C	750.73	.	AC=1;AF=0.500;AN=2;BaseQRankSum=2.690;ClippingRankSum=0.000;DP=60;ExcessHet=3.0103;FS=4.012;MLEAC=1;MLEAF=0.500;MQ=53.11;MQRankSum=-4.940;QD=14.72;ReadPosRankSum=-1.820;SOR=1.312	GT:AD:DP:GQ:PL	0/1:31,20:51:99:788,0,1231
EU153401.1	384153	.	T	A	130.73	.	AC=1;AF=0.500;AN=2;BaseQRankSum=1.619;ClippingRankSum=0.000;DP=56;ExcessHet=3.0103;FS=1.714;MLEAC=1;MLEAF=0.500;MQ=53.22;MQRankSum=-1.157;QD=2.72;ReadPosRankSum=-0.734;SOR=0.356	GT:AD:DP:GQ:PL	0/1:42,6:48:99:168,0,1717
EU153401.1	384158	.	AAAC	A	707.73	.	AC=1;AF=0.500;AN=2;BaseQRankSum=-3.619;ClippingRankSum=0.000;DP=62;ExcessHet=3.0103;FS=4.233;MLEAC=1;MLEAF=0.500;MQ=53.01;MQRankSum=4.924;QD=14.44;ReadPosRankSum=1.918;SOR=0.264	GT:AD:DP:GQ:PL	0/1:29,20:49:99:745,0,1157
EU153401.1	384161	.	C	A	264.73	.	AC=1;AF=0.500;AN=2;BaseQRankSum=1.850;ClippingRankSum=0.000;DP=59;ExcessHet=3.0103;FS=0.000;MLEAC=1;MLEAF=0.500;MQ=53.17;MQRankSum=-2.820;QD=5.09;ReadPosRankSum=1.202;SOR=0.880	GT:AD:DP:GQ:PL	0/1:41,11:52:99:302,0,1689
EU153401.1	384163	.	ACAACAATAG	A	69.73	.	AC=1;AF=0.500;AN=2;BaseQRankSum=1.452;ClippingRankSum=0.000;DP=60;ExcessHet=3.0103;FS=0.000;MLEAC=1;MLEAF=0.500;MQ=53.07;MQRankSum=-3.144;QD=1.37;ReadPosRankSum=0.578;SOR=0.681	GT:AD:DP:GQ:PL	0/1:45,6:51:99:107,0,1997
EU153401.1	384164	.	C	A	159.73	.	AC=1;AF=0.500;AN=2;BaseQRankSum=1.448;ClippingRankSum=0.000;DP=52;ExcessHet=3.0103;FS=0.000;MLEAC=1;MLEAF=0.500;MQ=53.09;MQRankSum=-1.518;QD=3.19;ReadPosRankSum=0.146;SOR=0.941	GT:AD:DP:GQ:PL	0/1:42,8:50:99:197,0,1907
EU153401.1	384166	.	A	AC	75.73	.	AC=1;AF=0.500;AN=2;BaseQRankSum=1.068;ClippingRankSum=0.000;DP=53;ExcessHet=3.0103;FS=5.492;MLEAC=1;MLEAF=0.500;MQ=52.87;MQRankSum=-1.870;QD=1.48;ReadPosRankSum=-0.462;SOR=2.527	GT:AD:DP:GQ:PL	0/1:45,6:51:99:113,0,1913
EU153401.1	384175	.	T	C	178.73	.	AC=1;AF=0.500;AN=2;BaseQRankSum=1.235;ClippingRankSum=0.000;DP=51;ExcessHet=3.0103;FS=0.000;MLEAC=1;MLEAF=0.500;MQ=52.57;MQRankSum=-3.176;QD=3.97;ReadPosRankSum=0.000;SOR=0.737	GT:AD:DP:GQ:PL	0/1:37,8:45:99:216,0,1656
EU153401.1	384176	.	A	G	255.77	.	AC=1;AF=0.500;AN=2;BaseQRankSum=0.958;ClippingRankSum=0.000;DP=53;ExcessHet=3.0103;FS=5.580;MLEAC=1;MLEAF=0.500;MQ=52.36;MQRankSum=-2.950;QD=4.83;ReadPosRankSum=-0.426;SOR=1.795	GT:AD:DP:GQ:PL	0/1:44,9:53:99:284,0,1859
EU153401.1	384184	.	T	G	817.77	.	AC=1;AF=0.500;AN=2;BaseQRankSum=1.923;ClippingRankSum=0.000;DP=54;ExcessHet=3.0103;FS=6.040;MLEAC=1;MLEAF=0.500;MQ=51.91;MQRankSum=-5.265;QD=17.04;ReadPosRankSum=-1.213;SOR=1.609	GT:AD:DP:GQ:PL	0/1:26,22:48:99:846,0,1026
EU153401.1	384185	.	A	G	153.73	.	AC=1;AF=0.500;AN=2;BaseQRankSum=1.017;ClippingRankSum=0.000;DP=54;ExcessHet=3.0103;FS=3.473;MLEAC=1;MLEAF=0.500;MQ=51.91;MQRankSum=-2.150;QD=2.96;ReadPosRankSum=-0.610;SOR=1.440	GT:AD:DP:GQ:PL	0/1:44,8:52:99:191,0,1991
EU153401.1	384186	.	A	C	141.73	.	AC=1;AF=0.500;AN=2;BaseQRankSum=0.940;ClippingRankSum=0.000;DP=60;ExcessHet=3.0103;FS=3.338;MLEAC=1;MLEAF=0.500;MQ=50.93;MQRankSum=-1.951;QD=2.40;ReadPosRankSum=-0.781;SOR=1.320	GT:AD:DP:GQ:PL	0/1:51,8:59:99:179,0,2159
EU153401.1	384190	.	AGG	A	147.73	.	AC=1;AF=0.500;AN=2;BaseQRankSum=0.750;ClippingRankSum=0.000;DP=58;ExcessHet=3.0103;FS=6.183;MLEAC=1;MLEAF=0.500;MQ=50.59;MQRankSum=-0.514;QD=2.64;ReadPosRankSum=-0.179;SOR=0.943	GT:AD:DP:GQ:PL	0/1:48,8:56:99:185,0,2056
EU153401.1	384192	.	G	A	153.73	.	AC=1;AF=0.500;AN=2;BaseQRankSum=0.750;ClippingRankSum=0.000;DP=59;ExcessHet=3.0103;FS=3.377;MLEAC=1;MLEAF=0.500;MQ=50.77;MQRankSum=-2.073;QD=2.75;ReadPosRankSum=0.200;SOR=1.349	GT:AD:DP:GQ:PL	0/1:48,8:56:99:191,0,1991
EU153401.1	384193	.	G	A	797.73	.	AC=1;AF=0.500;AN=2;BaseQRankSum=1.379;ClippingRankSum=0.000;DP=59;ExcessHet=3.0103;FS=5.643;MLEAC=1;MLEAF=0.500;MQ=50.77;MQRankSum=-3.947;QD=13.52;ReadPosRankSum=-1.293;SOR=1.509	GT:AD:DP:GQ:PL	0/1:37,22:59:99:835,0,1484
EU153401.1	384194	.	A	G	490.73	.	AC=1;AF=0.500;AN=2;BaseQRankSum=0.981;ClippingRankSum=0.000;DP=60;ExcessHet=3.0103;FS=0.000;MLEAC=1;MLEAF=0.500;MQ=50.41;MQRankSum=-3.743;QD=10.01;ReadPosRankSum=-2.383;SOR=0.859	GT:AD:DP:GQ:PL	0/1:34,15:49:99:528,0,1383
EU153401.1	384195	.	C	T	15.88	.	AC=1;AF=0.500;AN=2;BaseQRankSum=0.572;ClippingRankSum=0.000;DP=59;ExcessHet=3.0103;FS=8.345;MLEAC=1;MLEAF=0.500;MQ=50.77;MQRankSum=-2.265;QD=0.27;ReadPosRankSum=-1.697;SOR=2.917	GT:AD:DP:GQ:PL	0/1:54,5:59:44:44,0,2294
EU153401.1	384197	.	G	A	243.73	.	AC=1;AF=0.500;AN=2;BaseQRankSum=-0.740;ClippingRankSum=0.000;DP=60;ExcessHet=3.0103;FS=1.351;MLEAC=1;MLEAF=0.500;MQ=50.41;MQRankSum=-3.043;QD=4.35;ReadPosRankSum=-2.309;SOR=0.463	GT:AD:DP:GQ:PL	0/1:46,10:56:99:281,0,1882
EU153401.1	384198	.	G	T	378.77	.	AC=1;AF=0.500;AN=2;BaseQRankSum=-0.084;ClippingRankSum=0.000;DP=62;ExcessHet=3.0103;FS=1.256;MLEAC=1;MLEAF=0.500;MQ=50.03;MQRankSum=-3.595;QD=6.42;ReadPosRankSum=-2.243;SOR=1.000	GT:AD:DP:GQ:PL	0/1:46,13:59:99:407,0,1892
EU153401.1	384199	.	T	G	60.77	.	AC=1;AF=0.500;AN=2;BaseQRankSum=0.515;ClippingRankSum=0.000;DP=62;ExcessHet=3.0103;FS=1.764;MLEAC=1;MLEAF=0.500;MQ=50.03;MQRankSum=0.721;QD=1.01;ReadPosRankSum=-2.267;SOR=0.307	GT:AD:DP:GQ:PL	0/1:54,6:60:89:89,0,2249
EU153401.1	384200	.	TC	T	135.73	.	AC=1;AF=0.500;AN=2;BaseQRankSum=-0.988;ClippingRankSum=0.000;DP=63;ExcessHet=3.0103;FS=1.559;MLEAC=1;MLEAF=0.500;MQ=49.89;MQRankSum=-1.543;QD=2.19;ReadPosRankSum=1.636;SOR=1.188	GT:AD:DP:GQ:PL	0/1:54,8:62:99:173,0,2243
EU153401.1	384201	.	C	A	54.77	.	AC=1;AF=0.500;AN=2;BaseQRankSum=0.506;ClippingRankSum=0.000;DP=63;ExcessHet=3.0103;FS=1.795;MLEAC=1;MLEAF=0.500;MQ=49.89;MQRankSum=0.781;QD=0.88;ReadPosRankSum=-2.332;SOR=0.279	GT:AD:DP:GQ:PL	0/1:56,6:62:83:83,0,2333
EU153401.1	384205	.	T	G	294.73	.	AC=1;AF=0.500;AN=2;BaseQRankSum=1.064;ClippingRankSum=0.000;DP=64;ExcessHet=3.0103;FS=14.055;MLEAC=1;MLEAF=0.500;MQ=50.02;MQRankSum=-2.318;QD=5.46;ReadPosRankSum=-1.547;SOR=3.014	GT:AD:DP:GQ:PL	0/1:43,11:54:99:332,0,1772
EU153401.1	384206	.	C	A	1482.73	.	AC=1;AF=0.500;AN=2;BaseQRankSum=-0.697;ClippingRankSum=0.000;DP=64;ExcessHet=3.0103;FS=1.387;MLEAC=1;MLEAF=0.500;MQ=50.02;MQRankSum=3.267;QD=30.89;ReadPosRankSum=2.294;SOR=1.015	GT:AD:DP:GQ:PL	0/1:10,38:48:99:1520,0,306
EU153401.1	384208	.	A	G	276.77	.	AC=1;AF=0.500;AN=2;BaseQRankSum=0.657;ClippingRankSum=0.000;DP=64;ExcessHet=3.0103;FS=1.349;MLEAC=1;MLEAF=0.500;MQ=50.02;MQRankSum=-3.097;QD=4.46;ReadPosRankSum=-2.080;SOR=0.456	GT:AD:DP:GQ:PL	0/1:52,10:62:99:305,0,2150
EU153401.1	384210	.	G	GAA	285.73	.	AC=1;AF=0.500;AN=2;BaseQRankSum=0.888;ClippingRankSum=0.000;DP=65;ExcessHet=3.0103;FS=3.088;MLEAC=1;MLEAF=0.500;MQ=49.87;MQRankSum=-3.186;QD=5.01;ReadPosRankSum=-2.887;SOR=0.293	GT:AD:DP:GQ:PL	0/1:46,11:57:99:323,0,1899
EU153401.1	384212	.	T	C	48.77	.	AC=1;AF=0.500;AN=2;BaseQRankSum=0.699;ClippingRankSum=0.000;DP=64;ExcessHet=3.0103;FS=1.827;MLEAC=1;MLEAF=0.500;MQ=49.42;MQRankSum=0.897;QD=0.79;ReadPosRankSum=-2.937;SOR=0.245	GT:AD:DP:GQ:PL	0/1:56,6:62:77:77,0,2397
EU153401.1	384237	.	T	C	916.77	.	AC=2;AF=1.00;AN=2;DP=29;ExcessHet=3.0103;FS=0.000;MLEAC=2;MLEAF=1.00;MQ=57.24;QD=30.31;SOR=1.230	GT:AD:DP:GQ:PL	1/1:0,21:21:63:945,63,0
EU153401.1	384258	.	G	A	961.77	.	AC=2;AF=1.00;AN=2;DP=28;ExcessHet=3.0103;FS=0.000;MLEAC=2;MLEAF=1.00;MQ=57.35;QD=29.98;SOR=1.230	GT:AD:DP:GQ:PL	1/1:0,21:21:66:990,66,0
EU153401.1	384272	.	G	A	1076.77	.	AC=2;AF=1.00;AN=2;DP=30;ExcessHet=3.0103;FS=0.000;MLEAC=2;MLEAF=1.00;MQ=57.53;QD=29.57;SOR=0.776	GT:AD:DP:GQ:PL	1/1:0,23:23:75:1105,75,0
EU153401.1	384294	.	A	G	825.85	.	AC=2;AF=1.00;AN=2;BaseQRankSum=2.622;ClippingRankSum=0.000;DP=30;ExcessHet=3.0103;FS=7.005;MLEAC=2;MLEAF=1.00;MQ=57.73;MQRankSum=0.000;QD=34.41;ReadPosRankSum=0.157;SOR=0.728	GT:AD:DP:GQ:PL	1/1:2,22:24:17:854,17,0
EU153401.1	384509	.	A	ACAAACAAAAACC	114.73	.	AC=1;AF=0.500;AN=2;BaseQRankSum=1.120;ClippingRankSum=0.000;DP=80;ExcessHet=3.0103;FS=0.000;MLEAC=1;MLEAF=0.500;MQ=48.63;MQRankSum=0.573;QD=2.16;ReadPosRankSum=-4.378;SOR=0.751	GT:AD:DP:GQ:PL	0/1:46,7:53:99:152,0,1952
EU153401.1	384510	.	T	A	390.73	.	AC=1;AF=0.500;AN=2;BaseQRankSum=1.668;ClippingRankSum=0.000;DP=77;ExcessHet=3.0103;FS=6.838;MLEAC=1;MLEAF=0.500;MQ=48.50;MQRankSum=-4.871;QD=7.66;ReadPosRankSum=-2.166;SOR=0.991	GT:AD:DP:GQ:PL	0/1:38,13:51:99:428,0,1591
EU153401.1	384511	.	G	GACAC	78.73	.	AC=1;AF=0.500;AN=2;BaseQRankSum=1.021;ClippingRankSum=0.000;DP=75;ExcessHet=3.0103;FS=0.000;MLEAC=1;MLEAF=0.500;MQ=48.16;MQRankSum=-1.264;QD=1.71;ReadPosRankSum=-1.131;SOR=0.749	GT:AD:DP:GQ:PL	0/1:41,5:46:99:116,0,1871
EU153401.1	384513	.	C	CG	66.73	.	AC=1;AF=0.500;AN=2;BaseQRankSum=0.781;ClippingRankSum=0.000;DP=73;ExcessHet=3.0103;FS=0.000;MLEAC=1;MLEAF=0.500;MQ=47.84;MQRankSum=-0.478;QD=1.26;ReadPosRankSum=-2.233;SOR=0.829	GT:AD:DP:GQ:PL	0/1:48,5:53:99:104,0,2039
EU153401.1	384514	.	T	C	75.73	.	AC=1;AF=0.500;AN=2;BaseQRankSum=0.890;ClippingRankSum=0.000;DP=74;ExcessHet=3.0103;FS=0.000;MLEAC=1;MLEAF=0.500;MQ=47.74;MQRankSum=-2.336;QD=1.51;ReadPosRankSum=-0.789;SOR=0.465	GT:AD:DP:GQ:PL	0/1:44,6:50:99:113,0,1913
EU153401.1	384515	.	T	A	592.73	.	AC=1;AF=0.500;AN=2;BaseQRankSum=0.921;ClippingRankSum=0.000;DP=73;ExcessHet=3.0103;FS=11.601;MLEAC=1;MLEAF=0.500;MQ=47.55;MQRankSum=-3.829;QD=13.47;ReadPosRankSum=-3.240;SOR=1.647	GT:AD:DP:GQ:PL	0/1:27,17:44:99:630,0,1125
EU153401.1	384522	.	G	A	81.77	.	AC=1;AF=0.500;AN=2;BaseQRankSum=-0.589;ClippingRankSum=0.000;DP=73;ExcessHet=3.0103;FS=16.338;MLEAC=1;MLEAF=0.500;MQ=47.71;MQRankSum=-0.500;QD=1.57;ReadPosRankSum=1.015;SOR=3.906	GT:AD:DP:GQ:PL	0/1:46,6:52:99:110,0,1955
EU153401.1	384524	.	T	C	135.77	.	AC=1;AF=0.500;AN=2;BaseQRankSum=0.968;ClippingRankSum=0.000;DP=73;ExcessHet=3.0103;FS=6.221;MLEAC=1;MLEAF=0.500;MQ=47.71;MQRankSum=-1.758;QD=2.72;ReadPosRankSum=-2.974;SOR=1.535	GT:AD:DP:GQ:PL	0/1:43,7:50:99:164,0,1784
EU153401.1	384525	.	G	A	306.77	.	AC=1;AF=0.500;AN=2;BaseQRankSum=1.213;ClippingRankSum=0.000;DP=73;ExcessHet=3.0103;FS=1.281;MLEAC=1;MLEAF=0.500;MQ=47.71;MQRankSum=-3.247;QD=5.79;ReadPosRankSum=-2.493;SOR=0.786	GT:AD:DP:GQ:PL	0/1:42,11:53:99:335,0,1730
EU153401.1	384527	.	C	T	94.77	.	AC=1;AF=0.500;AN=2;BaseQRankSum=-0.501;ClippingRankSum=0.000;DP=72;ExcessHet=3.0103;FS=20.848;MLEAC=1;MLEAF=0.500;MQ=47.75;MQRankSum=-0.819;QD=1.97;ReadPosRankSum=1.063;SOR=3.902	GT:AD:DP:GQ:PL	0/1:42,6:48:99:123,0,1788
EU153401.1	384530	.	T	C	528.73	.	AC=1;AF=0.500;AN=2;BaseQRankSum=1.258;ClippingRankSum=0.000;DP=71;ExcessHet=3.0103;FS=6.343;MLEAC=1;MLEAF=0.500;MQ=47.98;MQRankSum=-4.840;QD=10.79;ReadPosRankSum=-3.619;SOR=1.109	GT:AD:DP:GQ:PL	0/1:33,16:49:99:566,0,1421
EU153401.1	384532	.	C	CT	117.73	.	AC=1;AF=0.500;AN=2;BaseQRankSum=0.934;ClippingRankSum=0.000;DP=73;ExcessHet=3.0103;FS=3.765;MLEAC=1;MLEAF=0.500;MQ=48.35;MQRankSum=-1.905;QD=2.22;ReadPosRankSum=-1.861;SOR=1.578	GT:AD:DP:GQ:PL	0/1:46,7:53:99:155,0,1910
EU153401.1	384534	.	GGGGC	G	108.73	.	AC=1;AF=0.500;AN=2;BaseQRankSum=1.091;ClippingRankSum=0.000;DP=75;ExcessHet=3.0103;FS=3.751;MLEAC=1;MLEAF=0.500;MQ=48.21;MQRankSum=-1.894;QD=1.98;ReadPosRankSum=-1.701;SOR=1.579	GT:AD:DP:GQ:PL	0/1:48,7:55:99:146,0,2036
EU153401.1	384537	.	G	GAATTCTA	232.73	.	AC=1;AF=0.500;AN=2;BaseQRankSum=1.008;ClippingRankSum=0.000;DP=73;ExcessHet=3.0103;FS=0.000;MLEAC=1;MLEAF=0.500;MQ=48.48;MQRankSum=-3.459;QD=5.29;ReadPosRankSum=-2.779;SOR=0.569	GT:AD:DP:GQ:PL	0/1:36,8:44:99:270,0,1485
EU153401.1	384538	.	C	CTAAATTTAT	88.73	.	AC=1;AF=0.500;AN=2;BaseQRankSum=1.095;ClippingRankSum=0.000;DP=69;ExcessHet=3.0103;FS=7.281;MLEAC=1;MLEAF=0.500;MQ=48.98;MQRankSum=-2.714;QD=2.11;ReadPosRankSum=-1.373;SOR=2.283	GT:AD:DP:GQ:PL	0/1:36,6:42:99:126,0,1746
EU153401.1	384545	.	C	T	408.77	.	AC=1;AF=0.500;AN=2;BaseQRankSum=0.158;ClippingRankSum=0.000;DP=66;ExcessHet=3.0103;FS=10.301;MLEAC=1;MLEAF=0.500;MQ=50.12;MQRankSum=-3.459;QD=8.70;ReadPosRankSum=0.190;SOR=1.721	GT:AD:DP:GQ:PL	0/1:36,11:47:99:437,0,1473
EU153401.1	384546	.	T	G	261.77	.	AC=1;AF=0.500;AN=2;BaseQRankSum=-0.554;ClippingRankSum=0.000;DP=66;ExcessHet=3.0103;FS=13.041;MLEAC=1;MLEAF=0.500;MQ=50.12;MQRankSum=0.136;QD=5.57;ReadPosRankSum=1.603;SOR=3.244	GT:AD:DP:GQ:PL	0/1:43,4:47:99:290,0,1775
EU153401.1	384556	.	G	A	24.78	.	AC=1;AF=0.500;AN=2;BaseQRankSum=-0.980;ClippingRankSum=0.000;DP=70;ExcessHet=3.0103;FS=4.550;MLEAC=1;MLEAF=0.500;MQ=49.04;MQRankSum=-2.011;QD=0.47;ReadPosRankSum=1.753;SOR=1.567	GT:AD:DP:GQ:PL	0/1:49,4:53:53:53,0,2168
EU153401.1	384557	.	C	T	888.77	.	AC=1;AF=0.500;AN=2;BaseQRankSum=-0.755;ClippingRankSum=0.000;DP=70;ExcessHet=3.0103;FS=3.855;MLEAC=1;MLEAF=0.500;MQ=49.04;MQRankSum=-4.574;QD=16.77;ReadPosRankSum=-0.503;SOR=0.800	GT:AD:DP:GQ:PL	0/1:30,23:53:99:917,0,1187
EU153401.1	384563	.	C	T	33.77	.	AC=1;AF=0.500;AN=2;BaseQRankSum=-0.629;ClippingRankSum=0.000;DP=71;ExcessHet=3.0103;FS=7.346;MLEAC=1;MLEAF=0.500;MQ=49.19;MQRankSum=-2.296;QD=0.63;ReadPosRankSum=0.606;SOR=1.935	GT:AD:DP:GQ:PL	0/1:49,5:54:62:62,0,2019
EU153401.1	384564	.	C	T	415.77	.	AC=1;AF=0.500;AN=2;BaseQRankSum=0.624;ClippingRankSum=0.000;DP=70;ExcessHet=3.0103;FS=6.502;MLEAC=1;MLEAF=0.500;MQ=49.02;MQRankSum=-2.957;QD=7.84;ReadPosRankSum=-1.748;SOR=1.221	GT:AD:DP:GQ:PL	0/1:39,14:53:99:444,0,1637
EU153401.1	384567	.	T	C	27.77	.	AC=1;AF=0.500;AN=2;BaseQRankSum=0.921;ClippingRankSum=0.000;DP=70;ExcessHet=3.0103;FS=12.920;MLEAC=1;MLEAF=0.500;MQ=49.08;MQRankSum=-0.877;QD=0.51;ReadPosRankSum=1.120;SOR=3.602	GT:AD:DP:GQ:PL	0/1:49,5:54:56:56,0,2126
EU153401.1	384579	.	C	T	1556.77	.	AC=1;AF=0.500;AN=2;BaseQRankSum=-0.516;ClippingRankSum=0.000;DP=80;ExcessHet=3.0103;FS=0.000;MLEAC=1;MLEAF=0.500;MQ=47.96;MQRankSum=-5.499;QD=23.59;ReadPosRankSum=-2.769;SOR=0.821	GT:AD:DP:GQ:PL	0/1:24,42:66:99:1585,0,881
EU153401.1	384584	.	CA	C	358.73	.	AC=1;AF=0.500;AN=2;BaseQRankSum=0.448;ClippingRankSum=0.000;DP=77;ExcessHet=3.0103;FS=0.000;MLEAC=1;MLEAF=0.500;MQ=48.76;MQRankSum=5.330;QD=5.44;ReadPosRankSum=2.758;SOR=0.693	GT:AD:DP:GQ:PL	0/1:47,19:66:99:396,0,1921
EU153401.1	384607	.	A	G	14.91	.	AC=1;AF=0.500;AN=2;BaseQRankSum=-1.227;ClippingRankSum=0.000;DP=75;ExcessHet=3.0103;FS=3.975;MLEAC=1;MLEAF=0.500;MQ=47.91;MQRankSum=-2.533;QD=0.23;ReadPosRankSum=-0.421;SOR=1.566	GT:AD:DP:GQ:PL	0/1:59,6:65:43:43,0,2399
EU153401.1	384616	.	T	A	106.73	.	AC=1;AF=0.500;AN=2;BaseQRankSum=1.066;ClippingRankSum=0.000;DP=55;ExcessHet=3.0103;FS=27.677;MLEAC=1;MLEAF=0.500;MQ=47.44;MQRankSum=-1.099;QD=2.09;ReadPosRankSum=0.533;SOR=4.164	GT:AD:DP:GQ:PL	0/1:44,7:51:99:144,0,2045
EU153401.1	384617	.	T	TCATGC	109.73	.	AC=1;AF=0.500;AN=2;BaseQRankSum=1.301;ClippingRankSum=0.000;DP=53;ExcessHet=3.0103;FS=27.331;MLEAC=1;MLEAF=0.500;MQ=47.93;MQRankSum=-1.292;QD=2.24;ReadPosRankSum=0.962;SOR=4.164	GT:AD:DP:GQ:PL	0/1:42,7:49:99:147,0,2003
EU153401.1	384618	.	T	C	49.77	.	AC=1;AF=0.500;AN=2;BaseQRankSum=1.005;ClippingRankSum=0.000;DP=44;ExcessHet=3.0103;FS=4.643;MLEAC=1;MLEAF=0.500;MQ=50.23;MQRankSum=-2.675;QD=1.21;ReadPosRankSum=1.399;SOR=1.954	GT:AD:DP:GQ:PL	0/1:36,5:41:78:78,0,1470
EU153401.1	384620	.	TTC	T	142.73	.	AC=1;AF=0.500;AN=2;BaseQRankSum=1.281;ClippingRankSum=0.000;DP=43;ExcessHet=3.0103;FS=26.188;MLEAC=1;MLEAF=0.500;MQ=51.03;MQRankSum=-2.209;QD=3.32;ReadPosRankSum=0.886;SOR=4.164	GT:AD:DP:GQ:PL	0/1:36,7:43:99:180,0,1575
EU153401.1	384624	.	G	A	166.77	.	AC=1;AF=0.500;AN=2;BaseQRankSum=1.117;ClippingRankSum=0.000;DP=30;ExcessHet=3.0103;FS=20.443;MLEAC=1;MLEAF=0.500;MQ=52.89;MQRankSum=-3.115;QD=5.56;ReadPosRankSum=0.783;SOR=3.590	GT:AD:DP:GQ:PL	0/1:25,5:30:99:195,0,1309
EU153401.1	384625	.	G	T	187.77	.	AC=1;AF=0.500;AN=2;BaseQRankSum=0.000;ClippingRankSum=0.000;DP=30;ExcessHet=3.0103;FS=20.443;MLEAC=1;MLEAF=0.500;MQ=52.89;MQRankSum=-3.115;QD=6.26;ReadPosRankSum=0.784;SOR=3.590	GT:AD:DP:GQ:PL	0/1:25,5:30:99:216,0,1050
EU153401.1	384634	.	A	C	247.77	.	AC=1;AF=0.500;AN=2;BaseQRankSum=1.981;ClippingRankSum=0.000;DP=30;ExcessHet=3.0103;FS=7.223;MLEAC=1;MLEAF=0.500;MQ=53.52;MQRankSum=-5.031;QD=9.18;ReadPosRankSum=1.437;SOR=2.655	GT:AD:DP:GQ:PL	0/1:19,8:27:99:276,0,816
EU153401.1	384635	.	G	A	367.73	.	AC=1;AF=0.500;AN=2;BaseQRankSum=2.280;ClippingRankSum=0.000;DP=33;ExcessHet=3.0103;FS=1.497;MLEAC=1;MLEAF=0.500;MQ=51.63;MQRankSum=-5.313;QD=12.26;ReadPosRankSum=0.905;SOR=1.136	GT:AD:DP:GQ:PL	0/1:19,11:30:99:405,0,744
EU153401.1	384637	.	T	C	16.86	.	AC=1;AF=0.500;AN=2;BaseQRankSum=1.033;ClippingRankSum=0.000;DP=30;ExcessHet=3.0103;FS=11.522;MLEAC=1;MLEAF=0.500;MQ=53.52;MQRankSum=-2.175;QD=0.56;ReadPosRankSum=-1.453;SOR=2.796	GT:AD:DP:GQ:PL	0/1:27,3:30:45:45,0,1125
EU153401.1	384641	.	C	T	184.77	.	AC=1;AF=0.500;AN=2;BaseQRankSum=1.549;ClippingRankSum=0.000;DP=33;ExcessHet=3.0103;FS=20.479;MLEAC=1;MLEAF=0.500;MQ=51.63;MQRankSum=-2.590;QD=5.60;ReadPosRankSum=2.094;SOR=4.168	GT:AD:DP:GQ:PL	0/1:26,7:33:99:213,0,1113
EU153401.1	384642	.	T	A	178.77	.	AC=1;AF=0.500;AN=2;BaseQRankSum=1.417;ClippingRankSum=0.000;DP=33;ExcessHet=3.0103;FS=20.479;MLEAC=1;MLEAF=0.500;MQ=51.63;MQRankSum=-2.590;QD=5.42;ReadPosRankSum=2.095;SOR=4.168	GT:AD:DP:GQ:PL	0/1:26,7:33:99:207,0,1197
EU153401.1	384646	.	A	G	187.77	.	AC=1;AF=0.500;AN=2;BaseQRankSum=0.832;ClippingRankSum=0.000;DP=34;ExcessHet=3.0103;FS=16.108;MLEAC=1;MLEAF=0.500;MQ=50.21;MQRankSum=-2.202;QD=6.06;ReadPosRankSum=1.990;SOR=4.170	GT:AD:DP:GQ:PL	0/1:24,7:31:99:216,0,1046
EU153401.1	384667	.	T	C	163.77	.	AC=1;AF=0.500;AN=2;BaseQRankSum=-0.376;ClippingRankSum=0.000;DP=42;ExcessHet=3.0103;FS=19.094;MLEAC=1;MLEAF=0.500;MQ=49.75;MQRankSum=-2.099;QD=3.99;ReadPosRankSum=0.993;SOR=4.171	GT:AD:DP:GQ:PL	0/1:34,7:41:99:192,0,1382
EU153401.1	384669	.	C	CAAA	151.73	.	AC=1;AF=0.500;AN=2;BaseQRankSum=0.376;ClippingRankSum=0.000;DP=41;ExcessHet=3.0103;FS=19.644;MLEAC=1;MLEAF=0.500;MQ=49.47;MQRankSum=-2.010;QD=3.79;ReadPosRankSum=0.645;SOR=4.170	GT:AD:DP:GQ:PL	0/1:33,7:40:99:189,0,1424
EU153401.1	384678	.	G	GAGA	178.73	.	AC=1;AF=0.500;AN=2;BaseQRankSum=0.971;ClippingRankSum=0.000;DP=34;ExcessHet=3.0103;FS=20.479;MLEAC=1;MLEAF=0.500;MQ=53.43;MQRankSum=-3.789;QD=5.42;ReadPosRankSum=-1.123;SOR=4.168	GT:AD:DP:GQ:PL	0/1:26,7:33:99:216,0,1071
EU153401.1	384681	.	GT	G	187.73	.	AC=1;AF=0.500;AN=2;BaseQRankSum=1.036;ClippingRankSum=0.000;DP=34;ExcessHet=3.0103;FS=21.364;MLEAC=1;MLEAF=0.500;MQ=53.76;MQRankSum=-5.352;QD=6.26;ReadPosRankSum=-1.923;SOR=4.166	GT:AD:DP:GQ:PL	0/1:23,7:30:99:225,0,945
EU153401.1	384686	.	A	ACTATAT	193.73	.	AC=1;AF=0.500;AN=2;BaseQRankSum=-1.606;ClippingRankSum=0.000;DP=33;ExcessHet=3.0103;FS=20.895;MLEAC=1;MLEAF=0.500;MQ=52.61;MQRankSum=-5.063;QD=7.18;ReadPosRankSum=-3.655;SOR=4.166	GT:AD:DP:GQ:PL	0/1:20,7:27:99:231,0,861
EU153401.1	384697	.	C	CAGATAAACATAGATGCAAAAATTT	55.73	.	AC=1;AF=0.500;AN=2;BaseQRankSum=0.510;ClippingRankSum=0.000;DP=86;ExcessHet=3.0103;FS=0.000;MLEAC=1;MLEAF=0.500;MQ=45.88;MQRankSum=-3.799;QD=1.99;ReadPosRankSum=-2.124;SOR=1.148	GT:AD:DP:GQ:PL	0/1:24,4:28:93:93,0,1038
EU153401.1	384701	.	G	A	22.75	.	AC=1;AF=0.500;AN=2;BaseQRankSum=-2.585;ClippingRankSum=0.000;DP=78;ExcessHet=3.0103;FS=0.000;MLEAC=1;MLEAF=0.500;MQ=46.21;MQRankSum=-4.825;QD=0.91;ReadPosRankSum=-1.363;SOR=0.765	GT:AD:DP:GQ:PL	0/1:22,3:25:60:60,0,915
EU153401.1	384720	.	T	A	28.77	.	AC=1;AF=0.500;AN=2;BaseQRankSum=-1.688;ClippingRankSum=0.000;DP=62;ExcessHet=3.0103;FS=2.481;MLEAC=1;MLEAF=0.500;MQ=47.51;MQRankSum=-4.816;QD=1.15;ReadPosRankSum=-1.928;SOR=1.015	GT:AD:DP:GQ:PL	0/1:22,3:25:57:57,0,957
EU153401.1	384743	.	T	A	18.82	.	AC=1;AF=0.500;AN=2;BaseQRankSum=0.949;ClippingRankSum=0.000;DP=55;ExcessHet=3.0103;FS=0.000;MLEAC=1;MLEAF=0.500;MQ=49.60;MQRankSum=-4.225;QD=0.59;ReadPosRankSum=-1.340;SOR=0.368	GT:AD:DP:GQ:PL	0/1:28,4:32:47:47,0,1148
EU153401.1	384774	.	T	G	189.77	.	AC=1;AF=0.500;AN=2;BaseQRankSum=0.869;ClippingRankSum=0.000;DP=55;ExcessHet=3.0103;FS=0.000;MLEAC=1;MLEAF=0.500;MQ=47.07;MQRankSum=-5.196;QD=4.74;ReadPosRankSum=-1.800;SOR=0.602	GT:AD:DP:GQ:PL	0/1:30,10:40:99:218,0,1310
EU153401.1	384786	.	C	T	385.77	.	AC=1;AF=0.500;AN=2;BaseQRankSum=0.000;ClippingRankSum=0.000;DP=43;ExcessHet=3.0103;FS=4.202;MLEAC=1;MLEAF=0.500;MQ=49.43;MQRankSum=-3.735;QD=11.02;ReadPosRankSum=-1.412;SOR=1.863	GT:AD:DP:GQ:PL	0/1:23,12:35:99:414,0,927
EU153401.1	384788	.	T	A	128.77	.	AC=1;AF=0.500;AN=2;BaseQRankSum=0.000;ClippingRankSum=0.000;DP=40;ExcessHet=3.0103;FS=2.530;MLEAC=1;MLEAF=0.500;MQ=50.59;MQRankSum=0.143;QD=3.79;ReadPosRankSum=0.635;SOR=1.402	GT:AD:DP:GQ:PL	0/1:29,5:34:99:157,0,1164
EU153401.1	384809	.	T	C	94.73	.	AC=1;AF=0.500;AN=2;BaseQRankSum=0.940;ClippingRankSum=0.000;DP=32;ExcessHet=3.0103;FS=2.634;MLEAC=1;MLEAF=0.500;MQ=54.03;MQRankSum=-1.455;QD=3.51;ReadPosRankSum=0.034;SOR=1.877	GT:AD:DP:GQ:PL	0/1:23,4:27:99:132,0,1116
EU153401.1	384812	.	T	C	13.95	.	AC=1;AF=0.500;AN=2;BaseQRankSum=0.725;ClippingRankSum=0.000;DP=26;ExcessHet=3.0103;FS=5.825;MLEAC=1;MLEAF=0.500;MQ=58.73;MQRankSum=-3.181;QD=0.54;ReadPosRankSum=1.165;SOR=2.387	GT:AD:DP:GQ:PL	0/1:23,3:26:42:42,0,1128
EU153401.1	384820	.	C	T	22.79	.	AC=1;AF=0.500;AN=2;BaseQRankSum=0.761;ClippingRankSum=0.000;DP=25;ExcessHet=3.0103;FS=5.746;MLEAC=1;MLEAF=0.500;MQ=57.66;MQRankSum=-3.037;QD=0.95;ReadPosRankSum=0.787;SOR=2.348	GT:AD:DP:GQ:PL	0/1:21,3:24:51:51,0,1041
EU153401.1	384825	.	A	G	25.78	.	AC=1;AF=0.500;AN=2;BaseQRankSum=0.708;ClippingRankSum=0.000;DP=29;ExcessHet=3.0103;FS=2.764;MLEAC=1;MLEAF=0.500;MQ=57.08;MQRankSum=-3.251;QD=0.95;ReadPosRankSum=0.442;SOR=1.981	GT:AD:DP:GQ:PL	0/1:24,3:27:54:54,0,999
EU153401.1	384841	.	C	T	177.77	.	AC=1;AF=0.500;AN=2;BaseQRankSum=1.234;ClippingRankSum=0.000;DP=43;ExcessHet=3.0103;FS=1.477;MLEAC=1;MLEAF=0.500;MQ=50.89;MQRankSum=-3.549;QD=4.13;ReadPosRankSum=-0.628;SOR=1.085	GT:AD:DP:GQ:PL	0/1:34,9:43:99:206,0,1347
EU153401.1	384872	.	T	C	666.77	.	AC=1;AF=0.500;AN=2;BaseQRankSum=1.934;ClippingRankSum=0.000;DP=28;ExcessHet=3.0103;FS=6.374;MLEAC=1;MLEAF=0.500;MQ=53.61;MQRankSum=3.911;QD=24.70;ReadPosRankSum=2.446;SOR=0.129	GT:AD:DP:GQ:PL	0/1:10,17:27:99:695,0,315
EU153401.1	384885	.	T	G	604.77	.	AC=1;AF=0.500;AN=2;BaseQRankSum=-0.813;ClippingRankSum=0.000;DP=23;ExcessHet=3.0103;FS=0.000;MLEAC=1;MLEAF=0.500;MQ=54.65;MQRankSum=4.558;QD=27.49;ReadPosRankSum=3.514;SOR=0.693	GT:AD:DP:GQ:PL	0/1:6,16:22:99:633,0,160
EU153401.1	384899	.	C	T	387.73	.	AC=1;AF=0.500;AN=2;BaseQRankSum=0.622;ClippingRankSum=0.000;DP=93;ExcessHet=3.0103;FS=16.330;MLEAC=1;MLEAF=0.500;MQ=43.40;MQRankSum=1.308;QD=7.46;ReadPosRankSum=1.332;SOR=2.818	GT:AD:DP:GQ:PL	0/1:39,13:52:99:425,0,2353
EU153401.1	384910	.	TTG	T	323.73	.	AC=1;AF=0.500;AN=2;BaseQRankSum=0.843;ClippingRankSum=0.000;DP=80;ExcessHet=3.0103;FS=10.579;MLEAC=1;MLEAF=0.500;MQ=44.24;MQRankSum=-1.286;QD=8.30;ReadPosRankSum=-2.091;SOR=0.422	GT:AD:DP:GQ:PL	0/1:29,10:39:99:361,0,2996
EU153401.1	384911	.	TGAGA	T	133.73	.	AC=1;AF=0.500;AN=2;BaseQRankSum=0.780;ClippingRankSum=0.000;DP=75;ExcessHet=3.0103;FS=7.076;MLEAC=1;MLEAF=0.500;MQ=44.88;MQRankSum=-1.199;QD=4.46;ReadPosRankSum=0.500;SOR=2.303	GT:AD:DP:GQ:PL	0/1:24,6:30:99:171,0,2951
EU153401.1	384913	.	AGATAG	A	28.74	.	AC=1;AF=0.500;AN=2;BaseQRankSum=-1.170;ClippingRankSum=0.000;DP=75;ExcessHet=3.0103;FS=5.561;MLEAC=1;MLEAF=0.500;MQ=44.88;MQRankSum=-0.819;QD=0.76;ReadPosRankSum=0.548;SOR=2.409	GT:AD:DP:GQ:PL	0/1:34,4:38:66:66,0,3344
EU153401.1	384914	.	G	GGT	94.73	.	AC=1;AF=0.500;AN=2;BaseQRankSum=-0.553;ClippingRankSum=0.000;DP=75;ExcessHet=3.0103;FS=8.287;MLEAC=1;MLEAF=0.500;MQ=44.88;MQRankSum=-0.470;QD=3.06;ReadPosRankSum=-1.266;SOR=1.897	GT:AD:DP:GQ:PL	0/1:26,5:31:99:132,0,3006
EU153401.1	384915	.	A	T	226.73	.	AC=1;AF=0.500;AN=2;BaseQRankSum=0.946;ClippingRankSum=0.000;DP=73;ExcessHet=3.0103;FS=4.832;MLEAC=1;MLEAF=0.500;MQ=44.39;MQRankSum=-1.469;QD=7.56;ReadPosRankSum=-1.085;SOR=0.127	GT:AD:DP:GQ:PL	0/1:24,6:30:99:264,0,2913
EU153401.1	384920	.	G	T	58.73	.	AC=1;AF=0.500;AN=2;BaseQRankSum=0.898;ClippingRankSum=0.000;DP=76;ExcessHet=3.0103;FS=8.485;MLEAC=1;MLEAF=0.500;MQ=44.74;MQRankSum=1.204;QD=1.40;ReadPosRankSum=1.409;SOR=2.914	GT:AD:DP:GQ:PL	0/1:37,5:42:96:96,0,3934
EU153401.1	384922	.	G	A	241.73	.	AC=1;AF=0.500;AN=2;BaseQRankSum=-2.403;ClippingRankSum=0.000;DP=74;ExcessHet=3.0103;FS=17.682;MLEAC=1;MLEAF=0.500;MQ=44.53;MQRankSum=0.398;QD=5.90;ReadPosRankSum=1.219;SOR=4.148	GT:AD:DP:GQ:PL	0/1:32,9:41:99:279,0,3712
EU153401.1	384923	.	A	AC	25.74	.	AC=1;AF=0.500;AN=2;BaseQRankSum=0.759;ClippingRankSum=0.000;DP=69;ExcessHet=3.0103;FS=5.192;MLEAC=1;MLEAF=0.500;MQ=44.26;MQRankSum=-0.676;QD=0.68;SOR=1.981	GT:AD:DP:GQ:PL	0/1:34,4:38:63:63,0,3386
EU153401.1	384925	.	T	C	883.73	.	AC=1;AF=0.500;AN=2;BaseQRankSum=0.548;ClippingRankSum=0.000;DP=68;ExcessHet=3.0103;FS=3.382;MLEAC=1;MLEAF=0.500;MQ=44.34;MQRankSum=-0.385;QD=25.99;ReadPosRankSum=0.175;SOR=1.463	GT:AD:DP:GQ:PL	0/1:12,22:34:99:921,0,2810
EU153401.1	384926	.	G	A	922.73	.	AC=1;AF=0.500;AN=2;BaseQRankSum=1.117;ClippingRankSum=0.000;DP=66;ExcessHet=3.0103;FS=3.354;MLEAC=1;MLEAF=0.500;MQ=44.83;MQRankSum=1.068;QD=25.63;ReadPosRankSum=-0.803;SOR=1.445	GT:AD:DP:GQ:PL	0/1:14,22:36:99:960,0,2808
EU153401.1	384929	.	T	C	607.73	.	AC=1;AF=0.500;AN=2;BaseQRankSum=1.291;ClippingRankSum=0.000;DP=63;ExcessHet=3.0103;FS=8.199;MLEAC=1;MLEAF=0.500;MQ=44.93;MQRankSum=-0.593;QD=16.43;ReadPosRankSum=0.015;SOR=0.114	GT:AD:DP:GQ:PL	0/1:21,16:37:99:645,0,3108
EU153401.1	384930	.	C	T	22.75	.	AC=1;AF=0.500;AN=2;BaseQRankSum=0.759;ClippingRankSum=0.000;DP=62;ExcessHet=3.0103;FS=10.747;MLEAC=1;MLEAF=0.500;MQ=45.00;MQRankSum=-0.169;QD=0.60;ReadPosRankSum=1.285;SOR=1.423	GT:AD:DP:GQ:PL	0/1:34,4:38:60:60,0,3853
EU153401.1	384931	.	T	A	156.73	.	AC=1;AF=0.500;AN=2;BaseQRankSum=-0.479;ClippingRankSum=0.000;DP=64;ExcessHet=3.0103;FS=10.915;MLEAC=1;MLEAF=0.500;MQ=45.42;MQRankSum=2.004;QD=3.92;ReadPosRankSum=0.312;SOR=3.150	GT:AD:DP:GQ:PL	0/1:33,7:40:99:194,0,3718
EU153401.1	384933	.	T	A	984.73	.	AC=1;AF=0.500;AN=2;BaseQRankSum=1.655;ClippingRankSum=0.000;DP=60;ExcessHet=3.0103;FS=6.377;MLEAC=1;MLEAF=0.500;MQ=45.30;MQRankSum=-0.556;QD=29.84;ReadPosRankSum=-0.020;SOR=1.750	GT:AD:DP:GQ:PL	0/1:9,24:33:99:1022,0,2496
EU153401.1	384937	.	T	G	241.73	.	AC=1;AF=0.500;AN=2;BaseQRankSum=1.276;ClippingRankSum=0.000;DP=62;ExcessHet=3.0103;FS=11.414;MLEAC=1;MLEAF=0.500;MQ=45.29;MQRankSum=-1.326;QD=6.36;ReadPosRankSum=0.277;SOR=3.576	GT:AD:DP:GQ:PL	0/1:31,7:38:99:279,0,4126
EU153401.1	384944	.	A	G	1029.77	.	AC=1;AF=0.500;AN=2;BaseQRankSum=0.842;ClippingRankSum=0.000;DP=68;ExcessHet=3.0103;FS=0.000;MLEAC=1;MLEAF=0.500;MQ=44.92;MQRankSum=-1.417;QD=21.02;ReadPosRankSum=-0.894;SOR=0.833	GT:AD:DP:GQ:PL	0/1:22,27:49:99:1058,0,3871
EU153401.1	384945	.	G	A	58.73	.	AC=1;AF=0.500;AN=2;BaseQRankSum=0.801;ClippingRankSum=0.000;DP=69;ExcessHet=3.0103;FS=1.874;MLEAC=1;MLEAF=0.500;MQ=44.77;MQRankSum=0.785;QD=1.40;ReadPosRankSum=-0.622;SOR=1.085	GT:AD:DP:GQ:PL	0/1:37,5:42:96:96,0,4706
EU153401.1	384948	.	A	G	196.77	.	AC=1;AF=0.500;AN=2;BaseQRankSum=0.000;ClippingRankSum=0.000;DP=65;ExcessHet=3.0103;FS=9.409;MLEAC=1;MLEAF=0.500;MQ=44.34;MQRankSum=-0.139;QD=4.47;ReadPosRankSum=0.838;SOR=2.636	GT:AD:DP:GQ:PL	0/1:36,8:44:99:225,0,4655
EU153401.1	384949	.	T	C	357.77	.	AC=1;AF=0.500;AN=2;BaseQRankSum=0.968;ClippingRankSum=0.000;DP=66;ExcessHet=3.0103;FS=1.332;MLEAC=1;MLEAF=0.500;MQ=44.62;MQRankSum=0.961;QD=7.16;ReadPosRankSum=-1.523;SOR=0.443	GT:AD:DP:GQ:PL	0/1:39,11:50:99:386,0,4584
EU153401.1	384952	.	A	G	258.73	.	AC=1;AF=0.500;AN=2;BaseQRankSum=0.741;ClippingRankSum=0.000;DP=67;ExcessHet=3.0103;FS=7.782;MLEAC=1;MLEAF=0.500;MQ=44.70;MQRankSum=-1.093;QD=5.07;ReadPosRankSum=0.837;SOR=2.055	GT:AD:DP:GQ:PL	0/1:41,10:51:99:296,0,4720
EU153401.1	384957	.	C	A	1377.77	.	AC=1;AF=0.500;AN=2;BaseQRankSum=0.505;ClippingRankSum=0.000;DP=67;ExcessHet=3.0103;FS=8.535;MLEAC=1;MLEAF=0.500;MQ=44.41;MQRankSum=-2.195;QD=27.02;ReadPosRankSum=0.291;SOR=1.297	GT:AD:DP:GQ:PL	0/1:17,34:51:99:1406,0,3536
EU153401.1	384960	.	C	T	358.73	.	AC=1;AF=0.500;AN=2;BaseQRankSum=-0.205;ClippingRankSum=0.000;DP=67;ExcessHet=3.0103;FS=0.000;MLEAC=1;MLEAF=0.500;MQ=44.62;MQRankSum=0.937;QD=7.80;ReadPosRankSum=-1.552;SOR=0.885	GT:AD:DP:GQ:PL	0/1:34,12:46:99:396,0,4957
EU153401.1	384964	.	C	T	117.77	.	AC=1;AF=0.500;AN=2;BaseQRankSum=0.590;ClippingRankSum=0.000;DP=69;ExcessHet=3.0103;FS=9.683;MLEAC=1;MLEAF=0.500;MQ=44.60;MQRankSum=-0.598;QD=2.18;ReadPosRankSum=0.722;SOR=2.578	GT:AD:DP:GQ:PL	0/1:47,7:54:99:146,0,5800
EU153401.1	384967	.	C	T	381.77	.	AC=1;AF=0.500;AN=2;BaseQRankSum=0.796;ClippingRankSum=0.000;DP=72;ExcessHet=3.0103;FS=6.747;MLEAC=1;MLEAF=0.500;MQ=44.67;MQRankSum=-0.508;QD=6.58;ReadPosRankSum=-0.905;SOR=1.563	GT:AD:DP:GQ:PL	0/1:45,13:58:99:410,0,5643
EU153401.1	384969	.	A	T	102.73	.	AC=1;AF=0.500;AN=2;BaseQRankSum=0.436;ClippingRankSum=0.000;DP=70;ExcessHet=3.0103;FS=1.576;MLEAC=1;MLEAF=0.500;MQ=45.13;MQRankSum=0.230;QD=1.87;ReadPosRankSum=0.922;SOR=0.828	GT:AD:DP:GQ:PL	0/1:48,7:55:99:140,0,5913
EU153401.1	384970	.	A	G	141.73	.	AC=1;AF=0.500;AN=2;BaseQRankSum=0.734;ClippingRankSum=0.000;DP=73;ExcessHet=3.0103;FS=5.795;MLEAC=1;MLEAF=0.500;MQ=45.56;MQRankSum=-1.082;QD=2.44;ReadPosRankSum=1.840;SOR=1.863	GT:AD:DP:GQ:PL	0/1:50,8:58:99:179,0,5771
EU153401.1	384971	.	C	T	336.77	.	AC=1;AF=0.500;AN=2;BaseQRankSum=0.746;ClippingRankSum=0.000;DP=71;ExcessHet=3.0103;FS=13.948;MLEAC=1;MLEAF=0.500;MQ=45.31;MQRankSum=-1.775;QD=6.12;ReadPosRankSum=-0.842;SOR=2.460	GT:AD:DP:GQ:PL	0/1:44,11:55:99:365,0,5688
EU153401.1	384974	.	C	T	75.77	.	AC=1;AF=0.500;AN=2;BaseQRankSum=0.547;ClippingRankSum=0.000;DP=71;ExcessHet=3.0103;FS=3.993;MLEAC=1;MLEAF=0.500;MQ=45.21;MQRankSum=1.333;QD=1.40;ReadPosRankSum=1.584;SOR=1.222	GT:AD:DP:GQ:PL	0/1:48,6:54:99:104,0,5832
EU153401.1	384976	.	TA	T	156.73	.	AC=1;AF=0.500;AN=2;BaseQRankSum=0.922;ClippingRankSum=0.000;DP=73;ExcessHet=3.0103;FS=1.641;MLEAC=1;MLEAF=0.500;MQ=45.56;MQRankSum=-2.147;QD=2.90;ReadPosRankSum=0.210;SOR=1.296	GT:AD:DP:GQ:PL	0/1:47,7:54:99:194,0,5742
EU153401.1	384980	.	C	T	108.73	.	AC=1;AF=0.500;AN=2;BaseQRankSum=0.547;ClippingRankSum=0.000;DP=71;ExcessHet=3.0103;FS=0.000;MLEAC=1;MLEAF=0.500;MQ=45.47;MQRankSum=-0.557;QD=2.01;ReadPosRankSum=-2.041;SOR=0.546	GT:AD:DP:GQ:PL	0/1:48,6:54:99:146,0,5612
EU153401.1	384981	.	A	C	156.77	.	AC=1;AF=0.500;AN=2;BaseQRankSum=0.613;ClippingRankSum=0.000;DP=70;ExcessHet=3.0103;FS=5.702;MLEAC=1;MLEAF=0.500;MQ=45.27;MQRankSum=-2.124;QD=2.75;ReadPosRankSum=0.437;SOR=1.797	GT:AD:DP:GQ:PL	0/1:49,8:57:99:185,0,5868
EU153401.1	384984	.	A	G	840.77	.	AC=1;AF=0.500;AN=2;BaseQRankSum=-0.163;ClippingRankSum=0.000;DP=70;ExcessHet=3.0103;FS=2.320;MLEAC=1;MLEAF=0.500;MQ=45.55;MQRankSum=-1.621;QD=15.86;ReadPosRankSum=-0.092;SOR=0.576	GT:AD:DP:GQ:PL	0/1:30,23:53:99:869,0,4580
EU153401.1	384987	.	G	A	222.77	.	AC=1;AF=0.500;AN=2;BaseQRankSum=0.698;ClippingRankSum=0.000;DP=72;ExcessHet=3.0103;FS=12.146;MLEAC=1;MLEAF=0.500;MQ=45.79;MQRankSum=-0.553;QD=4.37;ReadPosRankSum=-1.101;SOR=2.016	GT:AD:DP:GQ:PL	0/1:42,9:51:99:251,0,5504
EU153401.1	384990	.	ACACAGAG	A	39.73	.	AC=1;AF=0.500;AN=2;BaseQRankSum=0.692;ClippingRankSum=0.000;DP=77;ExcessHet=3.0103;FS=14.812;MLEAC=1;MLEAF=0.500;MQ=45.86;MQRankSum=-0.285;QD=0.63;ReadPosRankSum=-1.159;SOR=3.713	GT:AD:DP:GQ:PL	0/1:57,6:63:77:77,0,6179
EU153401.1	384991	.	C	A	1143.73	.	AC=1;AF=0.500;AN=2;BaseQRankSum=-0.344;ClippingRankSum=0.000;DP=73;ExcessHet=3.0103;FS=2.481;MLEAC=1;MLEAF=0.500;MQ=46.46;MQRankSum=-2.149;QD=21.99;ReadPosRankSum=-0.697;SOR=0.346	GT:AD:DP:GQ:PL	0/1:22,30:52:99:1181,0,4310
EU153401.1	384994	.	A	T	805.73	.	AC=1;AF=0.500;AN=2;BaseQRankSum=0.944;ClippingRankSum=0.000;DP=72;ExcessHet=3.0103;FS=0.000;MLEAC=1;MLEAF=0.500;MQ=46.62;MQRankSum=-2.762;QD=16.44;ReadPosRankSum=-0.333;SOR=0.796	GT:AD:DP:GQ:PL	0/1:27,22:49:99:843,0,4313
EU153401.1	384995	.	G	A	102.77	.	AC=1;AF=0.500;AN=2;BaseQRankSum=-2.922;ClippingRankSum=0.000;DP=67;ExcessHet=3.0103;FS=9.514;MLEAC=1;MLEAF=0.500;MQ=47.21;MQRankSum=1.593;QD=1.80;ReadPosRankSum=0.025;SOR=2.584	GT:AD:DP:GQ:PL	0/1:50,7:57:99:131,0,5897
EU153401.1	384997	.	G	C	27.77	.	AC=1;AF=0.500;AN=2;BaseQRankSum=0.683;ClippingRankSum=0.000;DP=65;ExcessHet=3.0103;FS=4.495;MLEAC=1;MLEAF=0.500;MQ=47.72;MQRankSum=-2.426;QD=0.50;ReadPosRankSum=0.580;SOR=1.981	GT:AD:DP:GQ:PL	0/1:50,5:55:56:56,0,5777
EU153401.1	385032	.	G	A	444.77	.	AC=1;AF=0.500;AN=2;DP=21;ExcessHet=3.0103;FS=0.000;MLEAC=1;MLEAF=0.500;MQ=51.63;QD=25.14;SOR=1.445	GT:AD:DP:GQ:PL	0/1:0,12:12:99:473,0,122
EU153401.1	385051	.	A	C	109.77	.	AC=1;AF=0.500;AN=2;BaseQRankSum=0.717;ClippingRankSum=0.000;DP=28;ExcessHet=3.0103;FS=0.000;MLEAC=1;MLEAF=0.500;MQ=49.07;MQRankSum=-1.301;QD=5.78;ReadPosRankSum=-1.070;SOR=0.313	GT:AD:DP:GQ:PL	0/1:14,5:19:99:138,0,537
EU153401.1	385083	.	C	T	16.86	.	AC=1;AF=0.500;AN=2;BaseQRankSum=0.000;ClippingRankSum=0.000;DP=22;ExcessHet=3.0103;FS=3.136;MLEAC=1;MLEAF=0.500;MQ=51.80;MQRankSum=-0.287;QD=1.12;ReadPosRankSum=0.681;SOR=2.066	GT:AD:DP:GQ:PL	0/1:13,2:15:45:45,0,540
EU153401.1	385084	.	A	G	16.86	.	AC=1;AF=0.500;AN=2;BaseQRankSum=0.000;ClippingRankSum=0.000;DP=22;ExcessHet=3.0103;FS=3.136;MLEAC=1;MLEAF=0.500;MQ=51.80;MQRankSum=-0.287;QD=1.12;ReadPosRankSum=0.680;SOR=2.066	GT:AD:DP:GQ:PL	0/1:13,2:15:45:45,0,540
EU153401.1	385090	.	A	C	157.77	.	AC=1;AF=0.500;AN=2;BaseQRankSum=0.000;ClippingRankSum=0.000;DP=20;ExcessHet=3.0103;FS=0.000;MLEAC=1;MLEAF=0.500;MQ=51.85;MQRankSum=-3.361;QD=12.14;ReadPosRankSum=0.707;SOR=1.022	GT:AD:DP:GQ:PL	0/1:8,5:13:99:186,0,321
EU153401.1	385092	.	T	A	283.77	.	AC=1;AF=0.500;AN=2;BaseQRankSum=0.000;ClippingRankSum=0.000;DP=20;ExcessHet=3.0103;FS=2.158;MLEAC=1;MLEAF=0.500;MQ=51.85;MQRankSum=-3.195;QD=18.92;ReadPosRankSum=0.734;SOR=1.609	GT:AD:DP:GQ:PL	0/1:8,7:15:99:312,0,312
EU153401.1	385103	.	A	G	173.77	.	AC=1;AF=0.500;AN=2;BaseQRankSum=0.000;ClippingRankSum=0.000;DP=21;ExcessHet=3.0103;FS=2.077;MLEAC=1;MLEAF=0.500;MQ=49.04;MQRankSum=-2.170;QD=9.65;ReadPosRankSum=-0.318;SOR=0.850	GT:AD:DP:GQ:PL	0/1:12,6:18:99:202,0,486
EU153401.1	385113	.	C	A	434.77	.	AC=1;AF=0.500;AN=2;BaseQRankSum=0.000;ClippingRankSum=0.000;DP=19;ExcessHet=3.0103;FS=1.984;MLEAC=1;MLEAF=0.500;MQ=47.68;MQRankSum=-3.338;QD=22.88;ReadPosRankSum=-1.016;SOR=0.223	GT:AD:DP:GQ:PL	0/1:7,12:19:99:463,0,258
EU153401.1	385116	.	T	C	214.77	.	AC=1;AF=0.500;AN=2;BaseQRankSum=0.000;ClippingRankSum=0.000;DP=18;ExcessHet=3.0103;FS=1.958;MLEAC=1;MLEAF=0.500;MQ=46.90;MQRankSum=-2.427;QD=11.93;ReadPosRankSum=-3.039;SOR=1.371	GT:AD:DP:GQ:PL	0/1:11,7:18:99:243,0,567
EU153401.1	385117	.	G	A	44.77	.	AC=1;AF=0.500;AN=2;BaseQRankSum=0.000;ClippingRankSum=0.000;DP=20;ExcessHet=3.0103;FS=2.831;MLEAC=1;MLEAF=0.500;MQ=45.31;MQRankSum=-1.624;QD=2.24;ReadPosRankSum=-0.902;SOR=2.247	GT:AD:DP:GQ:PL	0/1:17,3:20:73:73,0,660
EU153401.1	385119	.	T	C	208.77	.	AC=1;AF=0.500;AN=2;BaseQRankSum=0.000;ClippingRankSum=0.000;DP=19;ExcessHet=3.0103;FS=5.909;MLEAC=1;MLEAF=0.500;MQ=44.78;MQRankSum=-1.761;QD=10.99;ReadPosRankSum=-1.579;SOR=2.636	GT:AD:DP:GQ:PL	0/1:14,5:19:99:237,0,631
EU153401.1	385130	.	T	G	31.77	.	AC=1;AF=0.500;AN=2;BaseQRankSum=0.000;ClippingRankSum=0.000;DP=22;ExcessHet=3.0103;FS=0.000;MLEAC=1;MLEAF=0.500;MQ=46.35;MQRankSum=-2.023;QD=1.44;ReadPosRankSum=-0.671;SOR=0.307	GT:AD:DP:GQ:PL	0/1:19,3:22:60:60,0,786
EU153401.1	385132	.	C	A	1075.77	.	AC=2;AF=1.00;AN=2;DP=24;ExcessHet=3.0103;FS=0.000;MLEAC=2;MLEAF=1.00;MQ=44.95;QD=28.00;SOR=2.030	GT:AD:DP:GQ:PL	1/1:0,23:23:75:1104,75,0
EU153401.1	385136	.	G	T	667.77	.	AC=1;AF=0.500;AN=2;BaseQRankSum=0.000;ClippingRankSum=0.000;DP=27;ExcessHet=3.0103;FS=4.374;MLEAC=1;MLEAF=0.500;MQ=45.44;MQRankSum=-4.442;QD=25.68;ReadPosRankSum=-1.133;SOR=1.916	GT:AD:DP:GQ:PL	0/1:12,14:26:99:696,0,450
EU153401.1	385137	.	G	T	483.77	.	AC=1;AF=0.500;AN=2;BaseQRankSum=0.000;ClippingRankSum=0.000;DP=27;ExcessHet=3.0103;FS=4.624;MLEAC=1;MLEAF=0.500;MQ=45.44;MQRankSum=-3.348;QD=19.35;ReadPosRankSum=-0.444;SOR=2.133	GT:AD:DP:GQ:PL	0/1:15,10:25:99:512,0,561
EU153401.1	385148	.	A	C	1275.77	.	AC=1;AF=0.500;AN=2;BaseQRankSum=1.770;ClippingRankSum=0.000;DP=64;ExcessHet=3.0103;FS=17.318;MLEAC=1;MLEAF=0.500;MQ=44.72;MQRankSum=-5.592;QD=23.63;ReadPosRankSum=-1.412;SOR=0.054	GT:AD:DP:GQ:PL	0/1:19,35:54:99:1304,0,669
EU153401.1	385160	.	T	C	67.77	.	AC=1;AF=0.500;AN=2;BaseQRankSum=1.058;ClippingRankSum=0.000;DP=70;ExcessHet=3.0103;FS=17.586;MLEAC=1;MLEAF=0.500;MQ=46.91;MQRankSum=2.057;QD=1.04;ReadPosRankSum=-3.405;SOR=2.533	GT:AD:DP:GQ:PL	0/1:58,7:65:96:96,0,2268
EU153401.1	385169	.	T	A	153.73	.	AC=1;AF=0.500;AN=2;BaseQRankSum=-2.007;ClippingRankSum=0.000;DP=92;ExcessHet=3.0103;FS=9.979;MLEAC=1;MLEAF=0.500;MQ=45.45;MQRankSum=3.475;QD=1.79;ReadPosRankSum=3.873;SOR=2.256	GT:AD:DP:GQ:PL	0/1:76,10:86:99:191,0,2890
EU153401.1	385199	.	A	G	318.77	.	AC=1;AF=0.500;AN=2;BaseQRankSum=-1.028;ClippingRankSum=0.000;DP=33;ExcessHet=3.0103;FS=2.869;MLEAC=1;MLEAF=0.500;MQ=46.46;MQRankSum=3.776;QD=21.25;ReadPosRankSum=1.584;SOR=0.184	GT:AD:DP:GQ:PL	0/1:4,11:15:99:347,0,1427
EU153401.1	385206	.	G	A	431.28	.	AC=1;AF=0.500;AN=2;DP=81;ExcessHet=3.0103;FS=0.000;MLEAC=1;MLEAF=0.500;MQ=43.48;QD=34.06;SOR=1.609	GT:AD:DP:GQ:PL	0/1:0,10:10:9:459,0,9
EU153401.1	385294	.	A	G	598.77	.	AC=2;AF=1.00;AN=2;DP=27;ExcessHet=3.0103;FS=0.000;MLEAC=2;MLEAF=1.00;MQ=52.59;QD=27.90;SOR=0.976	GT:AD:DP:GQ:PL	1/1:0,14:14:42:627,42,0
EU153401.1	385388	.	A	AAG	842.73	.	AC=1;AF=0.500;AN=2;BaseQRankSum=-0.590;ClippingRankSum=0.000;DP=47;ExcessHet=3.0103;FS=0.000;MLEAC=1;MLEAF=0.500;MQ=46.86;MQRankSum=6.273;QD=17.93;ReadPosRankSum=3.270;SOR=0.638	GT:AD:DP:GQ:PL	0/1:24,23:47:99:880,0,939
EU153401.1	385394	.	A	AGAGG	821.73	.	AC=1;AF=0.500;AN=2;BaseQRankSum=-0.845;ClippingRankSum=0.000;DP=53;ExcessHet=3.0103;FS=2.357;MLEAC=1;MLEAF=0.500;MQ=45.36;MQRankSum=6.482;QD=15.50;ReadPosRankSum=4.910;SOR=1.069	GT:AD:DP:GQ:PL	0/1:30,23:53:99:859,0,1155
EU153401.1	385545	.	C	T	445.77	.	AC=1;AF=0.500;AN=2;BaseQRankSum=-1.823;ClippingRankSum=0.000;DP=55;ExcessHet=3.0103;FS=3.373;MLEAC=1;MLEAF=0.500;MQ=41.42;MQRankSum=5.412;QD=9.69;ReadPosRankSum=4.741;SOR=1.402	GT:AD:DP:GQ:PL	0/1:31,15:46:99:474,0,870
EU153401.1	385568	.	C	CCGCTGTGTCCTCCTTTAGATT	118.73	.	AC=1;AF=0.500;AN=2;BaseQRankSum=0.889;ClippingRankSum=0.000;DP=66;ExcessHet=3.0103;FS=8.647;MLEAC=1;MLEAF=0.500;MQ=46.42;MQRankSum=1.979;QD=3.60;ReadPosRankSum=-1.133;SOR=0.066	GT:AD:DP:GQ:PL	0/1:27,6:33:99:156,0,1196
EU153401.1	385570	.	C	CTAGTGCTTT	138.73	.	AC=1;AF=0.500;AN=2;BaseQRankSum=0.816;ClippingRankSum=0.000;DP=56;ExcessHet=3.0103;FS=5.679;MLEAC=1;MLEAF=0.500;MQ=48.29;MQRankSum=1.152;QD=5.78;ReadPosRankSum=-2.430;SOR=0.094	GT:AD:DP:GQ:PL	0/1:19,5:24:99:176,0,976
EU153401.1	385573	.	A	AATAAGACCTGGAGACTTGGATCTCTCTTACCTT	112.73	.	AC=1;AF=0.500;AN=2;BaseQRankSum=0.816;ClippingRankSum=0.000;DP=58;ExcessHet=3.0103;FS=2.456;MLEAC=1;MLEAF=0.500;MQ=48.23;MQRankSum=1.152;QD=4.70;ReadPosRankSum=-2.779;SOR=0.160	GT:AD:DP:GQ:PL	0/1:19,5:24:99:150,0,821
EU153401.1	385602	.	G	A	67.77	.	AC=1;AF=0.500;AN=2;BaseQRankSum=0.434;ClippingRankSum=0.000;DP=66;ExcessHet=3.0103;FS=0.000;MLEAC=1;MLEAF=0.500;MQ=48.95;MQRankSum=-1.592;QD=2.71;ReadPosRankSum=-0.939;SOR=0.760	GT:AD:DP:GQ:PL	0/1:21,4:25:96:96,0,988
EU153401.1	385606	.	G	A	16.86	.	AC=1;AF=0.500;AN=2;BaseQRankSum=-0.498;ClippingRankSum=0.000;DP=75;ExcessHet=3.0103;FS=0.000;MLEAC=1;MLEAF=0.500;MQ=47.36;MQRankSum=-0.216;QD=0.53;ReadPosRankSum=0.893;SOR=0.693	GT:AD:DP:GQ:PL	0/1:28,4:32:45:45,0,1710
EU153401.1	385628	.	G	T	201.77	.	AC=1;AF=0.500;AN=2;BaseQRankSum=-0.101;ClippingRankSum=0.000;DP=59;ExcessHet=3.0103;FS=0.000;MLEAC=1;MLEAF=0.500;MQ=50.17;MQRankSum=-0.934;QD=7.21;ReadPosRankSum=-0.533;SOR=0.498	GT:AD:DP:GQ:PL	0/1:21,7:28:99:230,0,4098
EU153401.1	385633	.	T	G	514.77	.	AC=1;AF=0.500;AN=2;BaseQRankSum=0.643;ClippingRankSum=0.000;DP=57;ExcessHet=3.0103;FS=1.574;MLEAC=1;MLEAF=0.500;MQ=49.82;MQRankSum=-2.666;QD=19.07;ReadPosRankSum=0.539;SOR=1.270	GT:AD:DP:GQ:PL	0/1:15,12:27:99:543,0,3815
EU153401.1	385635	.	A	G	103.73	.	AC=1;AF=0.500;AN=2;BaseQRankSum=1.307;ClippingRankSum=0.000;DP=59;ExcessHet=3.0103;FS=13.600;MLEAC=1;MLEAF=0.500;MQ=49.63;MQRankSum=-3.552;QD=3.70;ReadPosRankSum=0.181;SOR=3.601	GT:AD:DP:GQ:PL	0/1:23,5:28:99:141,0,4178
EU153401.1	385640	.	G	A	181.73	.	AC=1;AF=0.500;AN=2;BaseQRankSum=1.179;ClippingRankSum=0.000;DP=63;ExcessHet=3.0103;FS=10.268;MLEAC=1;MLEAF=0.500;MQ=49.37;MQRankSum=-3.320;QD=5.86;ReadPosRankSum=0.562;SOR=2.564	GT:AD:DP:GQ:PL	0/1:24,7:31:99:219,0,4354
EU153401.1	385642	.	T	G	46.77	.	AC=1;AF=0.500;AN=2;BaseQRankSum=0.829;ClippingRankSum=0.000;DP=63;ExcessHet=3.0103;FS=14.768;MLEAC=1;MLEAF=0.500;MQ=49.37;MQRankSum=0.031;QD=1.42;ReadPosRankSum=0.032;SOR=3.235	GT:AD:DP:GQ:PL	0/1:29,4:33:75:75,0,4745
EU153401.1	385644	.	A	AGG	13.91	.	AC=1;AF=0.500;AN=2;BaseQRankSum=0.737;ClippingRankSum=0.000;DP=70;ExcessHet=3.0103;FS=14.752;MLEAC=1;MLEAF=0.500;MQ=49.90;MQRankSum=-0.076;QD=0.35;ReadPosRankSum=-0.028;SOR=3.236	GT:AD:DP:GQ:PL	0/1:36,4:40:51:51,0,5790
EU153401.1	385645	.	A	T	25.78	.	AC=1;AF=0.500;AN=2;BaseQRankSum=0.760;ClippingRankSum=0.000;DP=68;ExcessHet=3.0103;FS=16.081;MLEAC=1;MLEAF=0.500;MQ=49.57;MQRankSum=0.027;QD=0.68;ReadPosRankSum=0.381;SOR=3.232	GT:AD:DP:GQ:PL	0/1:34,4:38:54:54,0,5704
EU153401.1	385650	.	A	C	106.77	.	AC=1;AF=0.500;AN=2;BaseQRankSum=0.873;ClippingRankSum=0.000;DP=75;ExcessHet=3.0103;FS=12.245;MLEAC=1;MLEAF=0.500;MQ=49.22;MQRankSum=-3.033;QD=2.43;ReadPosRankSum=1.259;SOR=3.516	GT:AD:DP:GQ:PL	0/1:39,5:44:99:135,0,5606
EU153401.1	385651	.	C	T	135.73	.	AC=1;AF=0.500;AN=2;BaseQRankSum=1.124;ClippingRankSum=0.000;DP=98;ExcessHet=3.0103;FS=15.056;MLEAC=1;MLEAF=0.500;MQ=47.14;MQRankSum=-3.157;QD=2.95;ReadPosRankSum=1.186;SOR=4.078	GT:AD:DP:GQ:PL	0/1:39,7:46:99:173,0,5685
EU153401.1	385664	.	A	G	21.80	.	AC=1;AF=0.500;AN=2;BaseQRankSum=0.654;ClippingRankSum=0.000;DP=101;ExcessHet=3.0103;FS=1.917;MLEAC=1;MLEAF=0.500;MQ=46.47;MQRankSum=0.732;QD=0.30;ReadPosRankSum=0.890;SOR=0.808	GT:AD:DP:GQ:PL	0/1:67,5:72:50:50,0,5970
EU153401.1	385680	.	C	T	51.73	.	AC=1;AF=0.500;AN=2;BaseQRankSum=0.669;ClippingRankSum=0.000;DP=88;ExcessHet=3.0103;FS=7.773;MLEAC=1;MLEAF=0.500;MQ=46.14;MQRankSum=1.267;QD=0.91;ReadPosRankSum=0.015;SOR=1.917	GT:AD:DP:GQ:PL	0/1:52,5:57:89:89,0,6596
EU153401.1	385683	.	A	G	360.73	.	AC=1;AF=0.500;AN=2;BaseQRankSum=0.610;ClippingRankSum=0.000;DP=58;ExcessHet=3.0103;FS=17.371;MLEAC=1;MLEAF=0.500;MQ=47.90;MQRankSum=-4.040;QD=13.36;ReadPosRankSum=-0.216;SOR=3.240	GT:AD:DP:GQ:PL	0/1:17,10:27:99:398,0,4562
EU153401.1	385685	.	T	A	466.73	.	AC=1;AF=0.500;AN=2;BaseQRankSum=0.580;ClippingRankSum=0.000;DP=55;ExcessHet=3.0103;FS=6.701;MLEAC=1;MLEAF=0.500;MQ=47.37;MQRankSum=-3.092;QD=20.29;ReadPosRankSum=-1.790;SOR=1.727	GT:AD:DP:GQ:PL	0/1:12,11:23:99:504,0,4198
EU153401.1	385686	.	T	C	55.73	.	AC=1;AF=0.500;AN=2;BaseQRankSum=0.832;ClippingRankSum=0.000;DP=63;ExcessHet=3.0103;FS=2.688;MLEAC=1;MLEAF=0.500;MQ=46.30;MQRankSum=1.103;QD=2.14;ReadPosRankSum=-0.764;SOR=0.943	GT:AD:DP:GQ:PL	0/1:23,3:26:93:93,0,5290
EU153401.1	385688	.	G	A	76.77	.	AC=1;AF=0.500;AN=2;BaseQRankSum=0.709;ClippingRankSum=0.000;DP=59;ExcessHet=3.0103;FS=2.031;MLEAC=1;MLEAF=0.500;MQ=47.25;MQRankSum=-2.250;QD=3.07;ReadPosRankSum=-0.733;SOR=1.214	GT:AD:DP:GQ:PL	0/1:21,4:25:99:105,0,4909
EU153401.1	385689	.	G	A	70.77	.	AC=1;AF=0.500;AN=2;BaseQRankSum=-0.362;ClippingRankSum=0.000;DP=59;ExcessHet=3.0103;FS=2.038;MLEAC=1;MLEAF=0.500;MQ=47.25;MQRankSum=0.225;QD=2.72;ReadPosRankSum=-1.561;SOR=0.307	GT:AD:DP:GQ:PL	0/1:22,4:26:99:99,0,5214
EU153401.1	385690	.	A	G	154.73	.	AC=1;AF=0.500;AN=2;BaseQRankSum=1.248;ClippingRankSum=0.000;DP=62;ExcessHet=3.0103;FS=0.000;MLEAC=1;MLEAF=0.500;MQ=46.44;MQRankSum=-0.701;QD=6.19;ReadPosRankSum=-1.237;SOR=0.941	GT:AD:DP:GQ:PL	0/1:19,6:25:99:192,0,4833
EU153401.1	385695	.	C	T	109.77	.	AC=1;AF=0.500;AN=2;BaseQRankSum=-0.756;ClippingRankSum=0.000;DP=61;ExcessHet=3.0103;FS=0.000;MLEAC=1;MLEAF=0.500;MQ=45.86;MQRankSum=-1.849;QD=3.92;ReadPosRankSum=0.659;SOR=0.941	GT:AD:DP:GQ:PL	0/1:24,4:28:99:138,0,5401
EU153401.1	385697	.	G	A	328.73	.	AC=1;AF=0.500;AN=2;BaseQRankSum=0.184;ClippingRankSum=0.000;DP=65;ExcessHet=3.0103;FS=20.538;MLEAC=1;MLEAF=0.500;MQ=45.43;MQRankSum=-1.714;QD=12.18;ReadPosRankSum=-1.135;SOR=4.802	GT:AD:DP:GQ:PL	0/1:17,10:27:99:366,0,4811
EU153401.1	385711	.	G	A	34.77	.	AC=1;AF=0.500;AN=2;BaseQRankSum=0.622;ClippingRankSum=0.000;DP=83;ExcessHet=3.0103;FS=2.869;MLEAC=1;MLEAF=0.500;MQ=44.69;MQRankSum=-0.138;QD=0.94;ReadPosRankSum=-1.676;SOR=1.646	GT:AD:DP:GQ:PL	0/1:35,2:37:63:63,0,6256
EU153401.1	385714	.	C	T	117.77	.	AC=1;AF=0.500;AN=2;BaseQRankSum=-0.536;ClippingRankSum=0.000;DP=83;ExcessHet=3.0103;FS=2.013;MLEAC=1;MLEAF=0.500;MQ=44.46;MQRankSum=-0.980;QD=3.18;ReadPosRankSum=-1.295;SOR=1.588	GT:AD:DP:GQ:PL	0/1:32,5:37:99:146,0,6283
EU153401.1	385716	.	T	A	58.73	.	AC=1;AF=0.500;AN=2;BaseQRankSum=0.975;ClippingRankSum=0.000;DP=93;ExcessHet=3.0103;FS=8.568;MLEAC=1;MLEAF=0.500;MQ=44.15;MQRankSum=-1.972;QD=1.37;ReadPosRankSum=1.370;SOR=3.223	GT:AD:DP:GQ:PL	0/1:38,5:43:96:96,0,6032
EU153401.1	385720	.	G	A	673.77	.	AC=1;AF=0.500;AN=2;BaseQRankSum=1.532;ClippingRankSum=0.000;DP=46;ExcessHet=3.0103;FS=3.192;MLEAC=1;MLEAF=0.500;MQ=50.79;MQRankSum=-2.293;QD=21.73;ReadPosRankSum=-0.845;SOR=0.719	GT:AD:DP:GQ:PL	0/1:15,16:31:99:702,0,6666
EU153401.1	385721	.	CT	C	31.73	.	AC=1;AF=0.500;AN=2;BaseQRankSum=0.635;ClippingRankSum=0.000;DP=45;ExcessHet=3.0103;FS=5.011;MLEAC=1;MLEAF=0.500;MQ=50.71;MQRankSum=-2.241;QD=1.06;ReadPosRankSum=-2.397;SOR=1.518	GT:AD:DP:GQ:PL	0/1:26,4:30:69:69,0,8848
EU153401.1	385722	.	T	C	415.77	.	AC=1;AF=0.500;AN=2;BaseQRankSum=0.419;ClippingRankSum=0.000;DP=44;ExcessHet=3.0103;FS=0.000;MLEAC=1;MLEAF=0.500;MQ=50.48;MQRankSum=-0.744;QD=14.34;ReadPosRankSum=0.272;SOR=0.593	GT:AD:DP:GQ:PL	0/1:17,12:29:99:444,0,7845
EU153401.1	385724	.	AAAAAC	A	55.73	.	AC=1;AF=0.500;AN=2;BaseQRankSum=0.795;ClippingRankSum=0.000;DP=43;ExcessHet=3.0103;FS=0.000;MLEAC=1;MLEAF=0.500;MQ=51.09;MQRankSum=-1.954;QD=1.99;ReadPosRankSum=1.235;SOR=0.693	GT:AD:DP:GQ:PL	0/1:24,4:28:93:93,0,8457
EU153401.1	385728	.	A	G	244.73	.	AC=1;AF=0.500;AN=2;BaseQRankSum=0.050;ClippingRankSum=0.000;DP=41;ExcessHet=3.0103;FS=1.775;MLEAC=1;MLEAF=0.500;MQ=50.83;MQRankSum=-2.253;QD=9.41;ReadPosRankSum=-0.925;SOR=0.255	GT:AD:DP:GQ:PL	0/1:18,8:26:99:282,0,7832
EU153401.1	385730	.	AAGGTC	A	247.73	.	AC=1;AF=0.500;AN=2;BaseQRankSum=1.053;ClippingRankSum=0.000;DP=41;ExcessHet=3.0103;FS=1.760;MLEAC=1;MLEAF=0.500;MQ=50.83;MQRankSum=-2.640;QD=9.91;ReadPosRankSum=-0.403;SOR=0.293	GT:AD:DP:GQ:PL	0/1:17,8:25:99:285,0,7790
EU153401.1	385732	.	GGT	G	13.91	.	AC=1;AF=0.500;AN=2;BaseQRankSum=0.582;ClippingRankSum=0.000;DP=38;ExcessHet=3.0103;FS=2.515;MLEAC=1;MLEAF=0.500;MQ=51.59;MQRankSum=-0.650;QD=0.50;SOR=1.002	GT:AD:DP:GQ:PL	0/1:25,3:28:51:51,0,8590
EU153401.1	385744	.	A	T	112.77	.	AC=1;AF=0.500;AN=2;BaseQRankSum=0.756;ClippingRankSum=0.000;DP=36;ExcessHet=3.0103;FS=0.000;MLEAC=1;MLEAF=0.500;MQ=50.06;MQRankSum=-0.456;QD=4.18;ReadPosRankSum=-0.178;SOR=1.022	GT:AD:DP:GQ:PL	0/1:22,5:27:99:141,0,8358
EU153401.1	385750	.	T	A	31.77	.	AC=1;AF=0.500;AN=2;BaseQRankSum=0.638;ClippingRankSum=0.000;DP=32;ExcessHet=3.0103;FS=0.000;MLEAC=1;MLEAF=0.500;MQ=49.58;MQRankSum=-0.341;QD=1.32;SOR=1.061	GT:AD:DP:GQ:PL	0/1:21,3:24:60:60,0,8002
EU153401.1	385755	.	T	C	31.77	.	AC=1;AF=0.500;AN=2;BaseQRankSum=0.760;ClippingRankSum=0.000;DP=32;ExcessHet=3.0103;FS=0.000;MLEAC=1;MLEAF=0.500;MQ=49.58;MQRankSum=-0.341;QD=1.32;ReadPosRankSum=0.701;SOR=1.061	GT:AD:DP:GQ:PL	0/1:21,3:24:60:60,0,7652
EU153401.1	385756	.	C	A	211.77	.	AC=1;AF=0.500;AN=2;BaseQRankSum=1.216;ClippingRankSum=0.000;DP=33;ExcessHet=3.0103;FS=0.000;MLEAC=1;MLEAF=0.500;MQ=49.32;MQRankSum=-1.064;QD=8.82;ReadPosRankSum=-0.286;SOR=0.818	GT:AD:DP:GQ:PL	0/1:17,7:24:99:240,0,7760
EU153401.1	385761	.	TCAA	T	52.73	.	AC=1;AF=0.500;AN=2;BaseQRankSum=0.880;ClippingRankSum=0.000;DP=38;ExcessHet=3.0103;FS=0.000;MLEAC=1;MLEAF=0.500;MQ=50.86;MQRankSum=-1.237;QD=1.76;ReadPosRankSum=-0.786;SOR=0.446	GT:AD:DP:GQ:PL	0/1:26,4:30:90:90,0,9648
EU153401.1	385765	.	T	A	289.77	.	AC=1;AF=0.500;AN=2;BaseQRankSum=1.022;ClippingRankSum=0.000;DP=33;ExcessHet=3.0103;FS=10.770;MLEAC=1;MLEAF=0.500;MQ=51.90;MQRankSum=-2.312;QD=11.14;ReadPosRankSum=-0.556;SOR=2.814	GT:AD:DP:GQ:PL	0/1:18,8:26:99:318,0,8687
EU153401.1	385766	.	AT	A	55.73	.	AC=1;AF=0.500;AN=2;BaseQRankSum=0.677;ClippingRankSum=0.000;DP=34;ExcessHet=3.0103;FS=0.000;MLEAC=1;MLEAF=0.500;MQ=51.66;MQRankSum=-1.628;QD=2.06;ReadPosRankSum=-1.032;SOR=0.481	GT:AD:DP:GQ:PL	0/1:23,4:27:93:93,0,9234
EU153401.1	385768	.	G	A	292.73	.	AC=1;AF=0.500;AN=2;BaseQRankSum=1.123;ClippingRankSum=0.000;DP=34;ExcessHet=3.0103;FS=4.216;MLEAC=1;MLEAF=0.500;MQ=52.44;MQRankSum=-2.636;QD=12.73;ReadPosRankSum=-1.808;SOR=1.830	GT:AD:DP:GQ:PL	0/1:15,8:23:99:330,0,8695
EU153401.1	385773	.	T	C	253.77	.	AC=1;AF=0.500;AN=2;BaseQRankSum=1.219;ClippingRankSum=0.000;DP=34;ExcessHet=3.0103;FS=17.268;MLEAC=1;MLEAF=0.500;MQ=52.02;MQRankSum=-2.464;QD=10.57;ReadPosRankSum=-0.413;SOR=4.167	GT:AD:DP:GQ:PL	0/1:17,7:24:99:282,0,8494
EU153401.1	385775	.	G	C	22.79	.	AC=1;AF=0.500;AN=2;BaseQRankSum=0.708;ClippingRankSum=0.000;DP=33;ExcessHet=3.0103;FS=2.607;MLEAC=1;MLEAF=0.500;MQ=52.34;MQRankSum=-0.736;QD=0.84;ReadPosRankSum=-1.685;SOR=0.971	GT:AD:DP:GQ:PL	0/1:24,3:27:51:51,0,8991
EU153401.1	385778	.	T	G	64.77	.	AC=1;AF=0.500;AN=2;BaseQRankSum=-0.432;ClippingRankSum=0.000;DP=34;ExcessHet=3.0103;FS=8.783;MLEAC=1;MLEAF=0.500;MQ=52.58;MQRankSum=-0.594;QD=2.31;ReadPosRankSum=-0.142;SOR=2.964	GT:AD:DP:GQ:PL	0/1:24,4:28:93:93,0,9270
EU153401.1	385788	.	A	G	61.77	.	AC=1;AF=0.500;AN=2;BaseQRankSum=0.992;ClippingRankSum=0.000;DP=34;ExcessHet=3.0103;FS=8.870;MLEAC=1;MLEAF=0.500;MQ=54.19;MQRankSum=-0.727;QD=2.06;ReadPosRankSum=-0.158;SOR=2.985	GT:AD:DP:GQ:PL	0/1:26,4:30:90:90,0,9492
EU153401.1	385790	.	C	T	16.86	.	AC=1;AF=0.500;AN=2;BaseQRankSum=-0.559;ClippingRankSum=0.000;DP=34;ExcessHet=3.0103;FS=6.085;MLEAC=1;MLEAF=0.500;MQ=54.19;MQRankSum=0.465;QD=0.58;ReadPosRankSum=-0.927;SOR=2.566	GT:AD:DP:GQ:PL	0/1:26,3:29:45:45,0,9546
EU153401.1	385797	.	C	A	508.77	.	AC=1;AF=0.500;AN=2;BaseQRankSum=1.673;ClippingRankSum=0.000;DP=34;ExcessHet=3.0103;FS=11.444;MLEAC=1;MLEAF=0.500;MQ=54.82;MQRankSum=-2.354;QD=16.96;ReadPosRankSum=-2.062;SOR=2.266	GT:AD:DP:GQ:PL	0/1:16,14:30:99:537,0,8651
EU153401.1	385800	.	C	T	193.77	.	AC=1;AF=0.500;AN=2;BaseQRankSum=1.367;ClippingRankSum=0.000;DP=34;ExcessHet=3.0103;FS=7.141;MLEAC=1;MLEAF=0.500;MQ=54.82;MQRankSum=-2.630;QD=6.25;ReadPosRankSum=-1.157;SOR=2.437	GT:AD:DP:GQ:PL	0/1:24,7:31:99:222,0,9144
EU153401.1	385804	.	T	C	289.73	.	AC=1;AF=0.500;AN=2;BaseQRankSum=1.425;ClippingRankSum=0.000;DP=31;ExcessHet=3.0103;FS=11.090;MLEAC=1;MLEAF=0.500;MQ=54.67;MQRankSum=-2.688;QD=12.07;ReadPosRankSum=-0.826;SOR=2.548	GT:AD:DP:GQ:PL	0/1:17,7:24:99:327,0,8394
EU153401.1	385810	.	A	G	106.77	.	AC=1;AF=0.500;AN=2;BaseQRankSum=0.992;ClippingRankSum=0.000;DP=32;ExcessHet=3.0103;FS=8.900;MLEAC=1;MLEAF=0.500;MQ=55.29;MQRankSum=0.995;QD=3.56;ReadPosRankSum=-0.752;SOR=3.180	GT:AD:DP:GQ:PL	0/1:25,5:30:99:135,0,8960
EU153401.1	385812	.	T	C	67.77	.	AC=1;AF=0.500;AN=2;BaseQRankSum=1.061;ClippingRankSum=0.000;DP=31;ExcessHet=3.0103;FS=5.724;MLEAC=1;MLEAF=0.500;MQ=55.59;MQRankSum=-1.063;QD=2.51;ReadPosRankSum=-0.990;SOR=2.494	GT:AD:DP:GQ:PL	0/1:23,4:27:96:96,0,9153
EU153401.1	385819	.	G	A	193.73	.	AC=1;AF=0.500;AN=2;BaseQRankSum=1.338;ClippingRankSum=0.000;DP=31;ExcessHet=3.0103;FS=7.402;MLEAC=1;MLEAF=0.500;MQ=56.39;MQRankSum=0.072;QD=7.18;ReadPosRankSum=-0.934;SOR=2.286	GT:AD:DP:GQ:PL	0/1:21,6:27:99:231,0,8920
EU153401.1	385825	.	T	G	190.73	.	AC=1;AF=0.500;AN=2;BaseQRankSum=0.370;ClippingRankSum=0.000;DP=31;ExcessHet=3.0103;FS=7.371;MLEAC=1;MLEAF=0.500;MQ=55.67;MQRankSum=-0.822;QD=7.06;ReadPosRankSum=-0.858;SOR=2.584	GT:AD:DP:GQ:PL	0/1:20,7:27:99:228,0,9125
EU153401.1	385827	.	C	G	241.77	.	AC=1;AF=0.500;AN=2;BaseQRankSum=0.498;ClippingRankSum=0.000;DP=31;ExcessHet=3.0103;FS=7.129;MLEAC=1;MLEAF=0.500;MQ=55.67;MQRankSum=-1.906;QD=8.63;ReadPosRankSum=-0.890;SOR=2.494	GT:AD:DP:GQ:PL	0/1:20,8:28:99:270,0,7942
EU153401.1	385849	.	A	T	250.77	.	AC=1;AF=0.500;AN=2;BaseQRankSum=0.522;ClippingRankSum=0.000;DP=42;ExcessHet=3.0103;FS=6.379;MLEAC=1;MLEAF=0.500;MQ=51.35;MQRankSum=1.157;QD=5.97;ReadPosRankSum=2.516;SOR=2.303	GT:AD:DP:GQ:PL	0/1:33,9:42:99:279,0,8204
EU153401.1	385852	.	C	A	247.77	.	AC=1;AF=0.500;AN=2;BaseQRankSum=0.664;ClippingRankSum=0.000;DP=43;ExcessHet=3.0103;FS=3.390;MLEAC=1;MLEAF=0.500;MQ=51.23;MQRankSum=0.081;QD=5.76;ReadPosRankSum=2.973;SOR=1.356	GT:AD:DP:GQ:PL	0/1:34,9:43:99:276,0,8261
EU153401.1	385866	.	G	A	442.77	.	AC=1;AF=0.500;AN=2;BaseQRankSum=2.521;ClippingRankSum=0.000;DP=34;ExcessHet=3.0103;FS=16.236;MLEAC=1;MLEAF=0.500;MQ=55.17;MQRankSum=-2.641;QD=13.02;ReadPosRankSum=0.355;SOR=3.597	GT:AD:DP:GQ:PL	0/1:21,13:34:99:471,0,5312
EU153401.1	385872	.	T	C	325.77	.	AC=1;AF=0.500;AN=2;BaseQRankSum=1.914;ClippingRankSum=0.000;DP=31;ExcessHet=3.0103;FS=1.694;MLEAC=1;MLEAF=0.500;MQ=56.49;MQRankSum=-2.466;QD=10.51;ReadPosRankSum=2.321;SOR=1.270	GT:AD:DP:GQ:PL	0/1:22,9:31:99:354,0,5376
EU153401.1	385877	.	T	G	58.73	.	AC=1;AF=0.500;AN=2;BaseQRankSum=0.936;ClippingRankSum=0.000;DP=28;ExcessHet=3.0103;FS=0.000;MLEAC=1;MLEAF=0.500;MQ=56.73;MQRankSum=-3.369;QD=2.26;ReadPosRankSum=-0.843;SOR=0.538	GT:AD:DP:GQ:PL	0/1:23,3:26:96:96,0,4692
EU153401.1	385878	.	C	G	357.73	.	AC=1;AF=0.500;AN=2;BaseQRankSum=1.621;ClippingRankSum=0.000;DP=28;ExcessHet=3.0103;FS=3.799;MLEAC=1;MLEAF=0.500;MQ=56.73;MQRankSum=-3.573;QD=12.78;ReadPosRankSum=1.344;SOR=1.609	GT:AD:DP:GQ:PL	0/1:18,10:28:99:395,0,4461
EU153401.1	385890	.	C	A	184.77	.	AC=1;AF=0.500;AN=2;BaseQRankSum=1.317;ClippingRankSum=0.000;DP=32;ExcessHet=3.0103;FS=4.430;MLEAC=1;MLEAF=0.500;MQ=55.46;MQRankSum=-1.065;QD=5.77;ReadPosRankSum=1.590;SOR=2.049	GT:AD:DP:GQ:PL	0/1:26,6:32:99:213,0,4330
EU153401.1	385895	.	A	T	412.77	.	AC=1;AF=0.500;AN=2;BaseQRankSum=2.044;ClippingRankSum=0.000;DP=33;ExcessHet=3.0103;FS=3.133;MLEAC=1;MLEAF=0.500;MQ=55.20;MQRankSum=-2.093;QD=12.51;ReadPosRankSum=-0.446;SOR=1.314	GT:AD:DP:GQ:PL	0/1:21,12:33:99:441,0,4053
EU153401.1	385898	.	C	A	544.77	.	AC=1;AF=0.500;AN=2;BaseQRankSum=2.461;ClippingRankSum=0.000;DP=33;ExcessHet=3.0103;FS=0.000;MLEAC=1;MLEAF=0.500;MQ=55.20;MQRankSum=-3.978;QD=16.51;ReadPosRankSum=-1.584;SOR=0.861	GT:AD:DP:GQ:PL	0/1:18,15:33:99:573,0,3970
EU153401.1	385901	.	A	G	136.77	.	AC=1;AF=0.500;AN=2;BaseQRankSum=1.265;ClippingRankSum=0.000;DP=34;ExcessHet=3.0103;FS=7.077;MLEAC=1;MLEAF=0.500;MQ=55.35;MQRankSum=-1.010;QD=4.02;ReadPosRankSum=0.821;SOR=2.303	GT:AD:DP:GQ:PL	0/1:28,6:34:99:165,0,4417
EU153401.1	385902	.	C	T	172.73	.	AC=1;AF=0.500;AN=2;BaseQRankSum=1.386;ClippingRankSum=0.000;DP=34;ExcessHet=3.0103;FS=0.000;MLEAC=1;MLEAF=0.500;MQ=55.35;MQRankSum=-3.041;QD=5.08;ReadPosRankSum=-2.044;SOR=0.709	GT:AD:DP:GQ:PL	0/1:27,7:34:99:210,0,4372
EU153401.1	385907	.	T	A	130.77	.	AC=1;AF=0.500;AN=2;BaseQRankSum=1.444;ClippingRankSum=0.000;DP=36;ExcessHet=3.0103;FS=7.073;MLEAC=1;MLEAF=0.500;MQ=55.62;MQRankSum=-1.129;QD=3.63;ReadPosRankSum=0.709;SOR=2.303	GT:AD:DP:GQ:PL	0/1:30,6:36:99:159,0,4501
EU153401.1	385913	.	A	G	268.77	.	AC=1;AF=0.500;AN=2;BaseQRankSum=1.737;ClippingRankSum=0.000;DP=35;ExcessHet=3.0103;FS=1.480;MLEAC=1;MLEAF=0.500;MQ=55.49;MQRankSum=-3.763;QD=7.68;ReadPosRankSum=-2.259;SOR=0.784	GT:AD:DP:GQ:PL	0/1:26,9:35:99:297,0,3451
EU153401.1	385918	.	ACTAATCCAAACAG	A	189.73	.	AC=1;AF=0.500;AN=2;BaseQRankSum=0.915;ClippingRankSum=0.000;DP=74;ExcessHet=3.0103;FS=21.469;MLEAC=1;MLEAF=0.500;MQ=48.53;MQRankSum=-2.444;QD=3.33;SOR=4.615	GT:AD:DP:GQ:PL	0/1:48,9:57:99:227,0,2479
EU153401.1	385919	.	C	G	506.77	.	AC=1;AF=0.500;AN=2;BaseQRankSum=1.394;ClippingRankSum=0.000;DP=68;ExcessHet=3.0103;FS=20.255;MLEAC=1;MLEAF=0.500;MQ=48.00;MQRankSum=-2.980;QD=11.02;ReadPosRankSum=-1.811;SOR=1.612	GT:AD:DP:GQ:PL	0/1:32,14:46:99:535,0,1507
EU153401.1	385925	.	C	A	519.77	.	AC=1;AF=0.500;AN=2;BaseQRankSum=0.449;ClippingRankSum=0.000;DP=70;ExcessHet=3.0103;FS=18.142;MLEAC=1;MLEAF=0.500;MQ=48.68;MQRankSum=-3.071;QD=9.28;ReadPosRankSum=-2.052;SOR=1.267	GT:AD:DP:GQ:PL	0/1:41,15:56:99:548,0,1981
EU153401.1	385937	.	T	A	210.73	.	AC=1;AF=0.500;AN=2;BaseQRankSum=1.197;ClippingRankSum=0.000;DP=64;ExcessHet=3.0103;FS=13.740;MLEAC=1;MLEAF=0.500;MQ=49.53;MQRankSum=-3.100;QD=4.39;SOR=3.556	GT:AD:DP:GQ:PL	0/1:39,9:48:99:248,0,2185
EU153401.1	385938	.	A	AG	216.73	.	AC=1;AF=0.500;AN=2;BaseQRankSum=1.235;ClippingRankSum=0.000;DP=61;ExcessHet=3.0103;FS=10.515;MLEAC=1;MLEAF=0.500;MQ=49.60;MQRankSum=-3.493;QD=5.04;SOR=3.014	GT:AD:DP:GQ:PL	0/1:34,9:43:99:254,0,2239
EU153401.1	385939	.	C	CACAAAA	131.73	.	AC=1;AF=0.500;AN=2;BaseQRankSum=1.081;ClippingRankSum=0.000;DP=67;ExcessHet=3.0103;FS=4.517;MLEAC=1;MLEAF=0.500;MQ=49.12;MQRankSum=-3.756;QD=3.06;ReadPosRankSum=-1.580;SOR=0.150	GT:AD:DP:GQ:PL	0/1:36,7:43:99:169,0,2229
EU153401.1	385941	.	T	G	232.73	.	AC=1;AF=0.500;AN=2;BaseQRankSum=1.216;ClippingRankSum=0.000;DP=64;ExcessHet=3.0103;FS=13.316;MLEAC=1;MLEAF=0.500;MQ=49.45;MQRankSum=-3.193;QD=5.29;ReadPosRankSum=-1.077;SOR=3.412	GT:AD:DP:GQ:PL	0/1:35,9:44:99:270,0,2029
EU153401.1	385943	.	G	C	277.73	.	AC=1;AF=0.500;AN=2;BaseQRankSum=1.135;ClippingRankSum=0.000;DP=64;ExcessHet=3.0103;FS=17.168;MLEAC=1;MLEAF=0.500;MQ=49.19;MQRankSum=-2.771;QD=6.17;ReadPosRankSum=-1.432;SOR=4.047	GT:AD:DP:GQ:PL	0/1:35,10:45:99:315,0,2024
EU153401.1	385944	.	A	ATG	33.73	.	AC=1;AF=0.500;AN=2;BaseQRankSum=0.799;ClippingRankSum=0.000;DP=64;ExcessHet=3.0103;FS=2.173;MLEAC=1;MLEAF=0.500;MQ=49.19;MQRankSum=-1.630;QD=0.66;ReadPosRankSum=-0.778;SOR=0.219	GT:AD:DP:GQ:PL	0/1:46,5:51:71:71,0,2461
EU153401.1	385947	.	TAGAGG	T	223.73	.	AC=1;AF=0.500;AN=2;BaseQRankSum=1.163;ClippingRankSum=0.000;DP=62;ExcessHet=3.0103;FS=10.603;MLEAC=1;MLEAF=0.500;MQ=49.13;MQRankSum=-2.888;QD=4.76;SOR=3.186	GT:AD:DP:GQ:PL	0/1:38,9:47:99:261,0,2155
EU153401.1	385949	.	G	T	148.77	.	AC=1;AF=0.500;AN=2;BaseQRankSum=1.020;ClippingRankSum=0.000;DP=62;ExcessHet=3.0103;FS=11.922;MLEAC=1;MLEAF=0.500;MQ=49.13;MQRankSum=-2.101;QD=3.23;ReadPosRankSum=-1.302;SOR=0.496	GT:AD:DP:GQ:PL	0/1:39,7:46:99:177,0,2161
EU153401.1	385953	.	C	CAAT	289.73	.	AC=1;AF=0.500;AN=2;BaseQRankSum=1.153;ClippingRankSum=0.000;DP=62;ExcessHet=3.0103;FS=10.921;MLEAC=1;MLEAF=0.500;MQ=49.13;MQRankSum=-3.587;QD=7.24;SOR=3.258	GT:AD:DP:GQ:PL	0/1:31,9:40:99:327,0,1816
EU153401.1	385955	.	A	T	39.77	.	AC=1;AF=0.500;AN=2;BaseQRankSum=0.818;ClippingRankSum=0.000;DP=62;ExcessHet=3.0103;FS=2.107;MLEAC=1;MLEAF=0.500;MQ=49.06;MQRankSum=-1.525;QD=0.81;ReadPosRankSum=-1.230;SOR=0.244	GT:AD:DP:GQ:PL	0/1:44,5:49:68:68,0,2503
EU153401.1	385956	.	G	A	637.73	.	AC=1;AF=0.500;AN=2;BaseQRankSum=1.005;ClippingRankSum=0.000;DP=61;ExcessHet=3.0103;FS=3.217;MLEAC=1;MLEAF=0.500;MQ=49.20;MQRankSum=-4.844;QD=15.18;ReadPosRankSum=-2.529;SOR=1.508	GT:AD:DP:GQ:PL	0/1:25,17:42:99:675,0,1624
EU153401.1	385962	.	CAG	C	319.73	.	AC=1;AF=0.500;AN=2;BaseQRankSum=1.414;ClippingRankSum=0.000;DP=65;ExcessHet=3.0103;FS=8.624;MLEAC=1;MLEAF=0.500;MQ=49.19;MQRankSum=-4.015;QD=7.11;ReadPosRankSum=-3.908;SOR=2.329	GT:AD:DP:GQ:PL	0/1:35,10:45:99:357,0,2290
EU153401.1	385971	.	A	C	415.73	.	AC=1;AF=0.500;AN=2;BaseQRankSum=1.014;ClippingRankSum=0.000;DP=64;ExcessHet=3.0103;FS=5.551;MLEAC=1;MLEAF=0.500;MQ=49.11;MQRankSum=-4.124;QD=9.67;ReadPosRankSum=-4.333;SOR=1.899	GT:AD:DP:GQ:PL	0/1:31,12:43:99:453,0,2116
EU153401.1	385975	.	T	C	547.73	.	AC=1;AF=0.500;AN=2;BaseQRankSum=1.169;ClippingRankSum=0.000;DP=65;ExcessHet=3.0103;FS=5.039;MLEAC=1;MLEAF=0.500;MQ=48.59;MQRankSum=-4.632;QD=12.17;ReadPosRankSum=-3.972;SOR=1.773	GT:AD:DP:GQ:PL	0/1:29,16:45:99:585,0,2023
EU153401.1	385986	.	C	A	334.77	.	AC=1;AF=0.500;AN=2;BaseQRankSum=1.553;ClippingRankSum=0.000;DP=58;ExcessHet=3.0103;FS=1.494;MLEAC=1;MLEAF=0.500;MQ=48.97;MQRankSum=-2.787;QD=7.79;ReadPosRankSum=-3.988;SOR=0.368	GT:AD:DP:GQ:PL	0/1:32,11:43:99:363,0,2653
EU153401.1	385988	.	C	G	13.95	.	AC=1;AF=0.500;AN=2;BaseQRankSum=0.734;ClippingRankSum=0.000;DP=57;ExcessHet=3.0103;FS=2.666;MLEAC=1;MLEAF=0.500;MQ=49.16;MQRankSum=-2.560;QD=0.31;ReadPosRankSum=1.168;SOR=1.664	GT:AD:DP:GQ:PL	0/1:42,3:45:42:42,0,3048
EU153401.1	385989	.	A	AAG	319.73	.	AC=1;AF=0.500;AN=2;BaseQRankSum=1.502;ClippingRankSum=0.000;DP=57;ExcessHet=3.0103;FS=1.444;MLEAC=1;MLEAF=0.500;MQ=49.16;MQRankSum=-3.099;QD=7.11;ReadPosRankSum=-4.024;SOR=0.403	GT:AD:DP:GQ:PL	0/1:34,11:45:99:357,0,2737
EU153401.1	385990	.	C	T	61.77	.	AC=1;AF=0.500;AN=2;BaseQRankSum=1.098;ClippingRankSum=0.000;DP=53;ExcessHet=3.0103;FS=1.906;MLEAC=1;MLEAF=0.500;MQ=49.28;MQRankSum=-1.576;QD=1.51;ReadPosRankSum=-0.189;SOR=0.321	GT:AD:DP:GQ:PL	0/1:36,5:41:90:90,0,2965
EU153401.1	385991	.	A	G	52.73	.	AC=1;AF=0.500;AN=2;BaseQRankSum=1.008;ClippingRankSum=0.000;DP=53;ExcessHet=3.0103;FS=1.906;MLEAC=1;MLEAF=0.500;MQ=49.28;MQRankSum=-1.576;QD=1.29;ReadPosRankSum=-0.168;SOR=0.321	GT:AD:DP:GQ:PL	0/1:36,5:41:90:90,0,2965
EU153401.1	385992	.	A	G	247.73	.	AC=1;AF=0.500;AN=2;BaseQRankSum=0.816;ClippingRankSum=0.000;DP=53;ExcessHet=3.0103;FS=3.737;MLEAC=1;MLEAF=0.500;MQ=49.28;MQRankSum=-3.193;QD=6.35;ReadPosRankSum=-3.665;SOR=0.216	GT:AD:DP:GQ:PL	0/1:30,9:39:99:285,0,2575
EU153401.1	385993	.	T	A	265.73	.	AC=1;AF=0.500;AN=2;BaseQRankSum=1.663;ClippingRankSum=0.000;DP=53;ExcessHet=3.0103;FS=3.589;MLEAC=1;MLEAF=0.500;MQ=49.28;MQRankSum=-3.937;QD=8.05;ReadPosRankSum=-3.330;SOR=0.250	GT:AD:DP:GQ:PL	0/1:24,9:33:99:303,0,2286
EU153401.1	385998	.	A	G	445.77	.	AC=1;AF=0.500;AN=2;BaseQRankSum=2.151;ClippingRankSum=0.000;DP=51;ExcessHet=3.0103;FS=1.452;MLEAC=1;MLEAF=0.500;MQ=49.48;MQRankSum=-4.510;QD=12.05;ReadPosRankSum=-0.328;SOR=0.434	GT:AD:DP:GQ:PL	0/1:24,13:37:99:474,0,2263
EU153401.1	386002	.	G	A	526.73	.	AC=1;AF=0.500;AN=2;BaseQRankSum=1.628;ClippingRankSum=0.000;DP=51;ExcessHet=3.0103;FS=0.000;MLEAC=1;MLEAF=0.500;MQ=49.28;MQRankSum=-4.795;QD=14.63;ReadPosRankSum=-1.418;SOR=0.599	GT:AD:DP:GQ:PL	0/1:22,14:36:99:564,0,2179
EU153401.1	386007	.	TC	T	82.73	.	AC=1;AF=0.500;AN=2;BaseQRankSum=1.245;ClippingRankSum=0.000;DP=48;ExcessHet=3.0103;FS=19.291;MLEAC=1;MLEAF=0.500;MQ=49.38;MQRankSum=-1.845;QD=2.43;ReadPosRankSum=-1.456;SOR=1.842	GT:AD:DP:GQ:PL	0/1:29,5:34:99:120,0,3170
EU153401.1	386008	.	C	T	85.77	.	AC=1;AF=0.500;AN=2;BaseQRankSum=0.000;ClippingRankSum=0.000;DP=47;ExcessHet=3.0103;FS=8.048;MLEAC=1;MLEAF=0.500;MQ=49.13;MQRankSum=-1.777;QD=2.45;ReadPosRankSum=0.805;SOR=2.636	GT:AD:DP:GQ:PL	0/1:30,5:35:99:114,0,3254
EU153401.1	386009	.	T	TAA	76.73	.	AC=1;AF=0.500;AN=2;BaseQRankSum=1.009;ClippingRankSum=0.000;DP=47;ExcessHet=3.0103;FS=15.880;MLEAC=1;MLEAF=0.500;MQ=49.13;MQRankSum=-1.878;QD=2.19;ReadPosRankSum=-1.532;SOR=1.850	GT:AD:DP:GQ:PL	0/1:30,5:35:99:114,0,3254
EU153401.1	386011	.	C	T	40.77	.	AC=1;AF=0.500;AN=2;BaseQRankSum=1.007;ClippingRankSum=0.000;DP=45;ExcessHet=3.0103;FS=2.208;MLEAC=1;MLEAF=0.500;MQ=49.52;MQRankSum=-1.357;QD=1.20;ReadPosRankSum=1.904;SOR=0.242	GT:AD:DP:GQ:PL	0/1:30,4:34:69:69,0,3879
EU153401.1	386014	.	C	G	52.77	.	AC=1;AF=0.500;AN=2;BaseQRankSum=1.398;ClippingRankSum=0.000;DP=46;ExcessHet=3.0103;FS=17.576;MLEAC=1;MLEAF=0.500;MQ=49.77;MQRankSum=-1.909;QD=1.60;ReadPosRankSum=1.156;SOR=3.228	GT:AD:DP:GQ:PL	0/1:29,4:33:81:81,0,3711
EU153401.1	386023	.	AT	A	91.73	.	AC=1;AF=0.500;AN=2;BaseQRankSum=1.334;ClippingRankSum=0.000;DP=45;ExcessHet=3.0103;FS=8.913;MLEAC=1;MLEAF=0.500;MQ=48.17;MQRankSum=-3.622;QD=2.96;ReadPosRankSum=-1.020;SOR=3.334	GT:AD:DP:GQ:PL	0/1:26,5:31:99:129,0,3624
EU153401.1	386024	.	T	A	82.73	.	AC=1;AF=0.500;AN=2;BaseQRankSum=-0.547;ClippingRankSum=0.000;DP=45;ExcessHet=3.0103;FS=5.364;MLEAC=1;MLEAF=0.500;MQ=48.17;MQRankSum=-2.313;QD=2.43;ReadPosRankSum=0.606;SOR=2.476	GT:AD:DP:GQ:PL	0/1:29,5:34:99:120,0,3750
EU153401.1	386025	.	A	C	40.77	.	AC=1;AF=0.500;AN=2;BaseQRankSum=1.318;ClippingRankSum=0.000;DP=43;ExcessHet=3.0103;FS=20.755;MLEAC=1;MLEAF=0.500;MQ=48.09;MQRankSum=-1.370;QD=1.13;SOR=3.224	GT:AD:DP:GQ:PL	0/1:32,4:36:69:69,0,3879
EU153401.1	386026	.	GA	G	73.73	.	AC=1;AF=0.500;AN=2;BaseQRankSum=1.425;ClippingRankSum=0.000;DP=43;ExcessHet=3.0103;FS=8.048;MLEAC=1;MLEAF=0.500;MQ=48.57;MQRankSum=-3.254;QD=2.11;ReadPosRankSum=-0.900;SOR=2.636	GT:AD:DP:GQ:PL	0/1:30,5:35:99:111,0,3876
EU153401.1	386027	.	A	AAAAAC	22.75	.	AC=1;AF=0.500;AN=2;BaseQRankSum=1.297;ClippingRankSum=0.000;DP=42;ExcessHet=3.0103;FS=19.655;MLEAC=1;MLEAF=0.500;MQ=48.48;MQRankSum=-1.442;QD=0.61;ReadPosRankSum=1.580;SOR=3.225	GT:AD:DP:GQ:PL	0/1:33,4:37:60:60,0,4005
EU153401.1	386030	.	ATG	A	16.82	.	AC=1;AF=0.500;AN=2;BaseQRankSum=1.301;ClippingRankSum=0.000;DP=43;ExcessHet=3.0103;FS=21.066;MLEAC=1;MLEAF=0.500;MQ=49.12;MQRankSum=-1.595;QD=0.42;ReadPosRankSum=2.391;SOR=3.224	GT:AD:DP:GQ:PL	0/1:36,4:40:54:54,0,4089
EU153401.1	386040	.	A	G	78.73	.	AC=1;AF=0.500;AN=2;BaseQRankSum=1.217;ClippingRankSum=0.000;DP=54;ExcessHet=3.0103;FS=25.210;MLEAC=1;MLEAF=0.500;MQ=46.56;MQRankSum=-1.332;QD=1.54;ReadPosRankSum=-0.191;SOR=3.897	GT:AD:DP:GQ:PL	0/1:45,6:51:99:116,0,4742
EU153401.1	386044	.	A	G	36.73	.	AC=1;AF=0.500;AN=2;BaseQRankSum=1.256;ClippingRankSum=0.000;DP=52;ExcessHet=3.0103;FS=22.606;MLEAC=1;MLEAF=0.500;MQ=46.79;MQRankSum=-1.226;QD=0.73;ReadPosRankSum=1.944;SOR=3.590	GT:AD:DP:GQ:PL	0/1:45,5:50:74:74,0,4475
EU153401.1	386047	.	T	C	265.73	.	AC=1;AF=0.500;AN=2;BaseQRankSum=2.220;ClippingRankSum=0.000;DP=46;ExcessHet=3.0103;FS=5.905;MLEAC=1;MLEAF=0.500;MQ=48.88;MQRankSum=-4.001;QD=5.78;ReadPosRankSum=1.583;SOR=0.154	GT:AD:DP:GQ:PL	0/1:36,10:46:99:303,0,4246
EU153401.1	386048	.	G	A	364.77	.	AC=1;AF=0.500;AN=2;BaseQRankSum=2.622;ClippingRankSum=0.000;DP=46;ExcessHet=3.0103;FS=14.254;MLEAC=1;MLEAF=0.500;MQ=48.88;MQRankSum=-3.862;QD=7.93;ReadPosRankSum=1.668;SOR=0.636	GT:AD:DP:GQ:PL	0/1:34,12:46:99:393,0,4156
EU153401.1	386049	.	G	C	43.73	.	AC=1;AF=0.500;AN=2;BaseQRankSum=1.530;ClippingRankSum=0.000;DP=49;ExcessHet=3.0103;FS=8.432;MLEAC=1;MLEAF=0.500;MQ=47.76;MQRankSum=-3.000;QD=0.93;ReadPosRankSum=0.463;SOR=2.904	GT:AD:DP:GQ:PL	0/1:42,5:47:81:81,0,4475
EU153401.1	386055	.	T	G	36.73	.	AC=1;AF=0.500;AN=2;BaseQRankSum=0.073;ClippingRankSum=0.000;DP=50;ExcessHet=3.0103;FS=22.606;MLEAC=1;MLEAF=0.500;MQ=46.18;MQRankSum=-1.137;QD=0.73;ReadPosRankSum=2.583;SOR=3.590	GT:AD:DP:GQ:PL	0/1:45,5:50:74:74,0,4745
EU153401.1	386056	.	C	T	135.77	.	AC=1;AF=0.500;AN=2;BaseQRankSum=1.211;ClippingRankSum=0.000;DP=47;ExcessHet=3.0103;FS=9.931;MLEAC=1;MLEAF=0.500;MQ=45.64;MQRankSum=-1.329;QD=2.89;ReadPosRankSum=3.011;SOR=1.461	GT:AD:DP:GQ:PL	0/1:40,7:47:99:164,0,4655
EU153401.1	386059	.	C	T	58.77	.	AC=1;AF=0.500;AN=2;BaseQRankSum=1.114;ClippingRankSum=0.000;DP=45;ExcessHet=3.0103;FS=21.541;MLEAC=1;MLEAF=0.500;MQ=44.89;MQRankSum=-0.810;QD=1.31;ReadPosRankSum=2.489;SOR=3.590	GT:AD:DP:GQ:PL	0/1:40,5:45:87:87,0,4577
EU153401.1	386061	.	AG	A	58.73	.	AC=1;AF=0.500;AN=2;BaseQRankSum=1.163;ClippingRankSum=0.000;DP=44;ExcessHet=3.0103;FS=11.566;MLEAC=1;MLEAF=0.500;MQ=44.49;MQRankSum=-2.570;QD=1.40;ReadPosRankSum=-0.499;SOR=3.312	GT:AD:DP:GQ:PL	0/1:37,5:42:96:96,0,4310
EU153401.1	386062	.	G	A	394.77	.	AC=1;AF=0.500;AN=2;BaseQRankSum=0.454;ClippingRankSum=0.000;DP=39;ExcessHet=3.0103;FS=8.149;MLEAC=1;MLEAF=0.500;MQ=43.94;MQRankSum=0.093;QD=10.12;ReadPosRankSum=1.886;SOR=0.683	GT:AD:DP:GQ:PL	0/1:27,12:39:99:423,0,3248
EU153401.1	386063	.	T	A	61.73	.	AC=1;AF=0.500;AN=2;BaseQRankSum=1.076;ClippingRankSum=0.000;DP=39;ExcessHet=3.0103;FS=8.544;MLEAC=1;MLEAF=0.500;MQ=43.94;MQRankSum=-2.323;QD=1.67;ReadPosRankSum=-1.396;SOR=2.925	GT:AD:DP:GQ:PL	0/1:32,5:37:99:99,0,4268
EU153401.1	386064	.	G	A	34.77	.	AC=1;AF=0.500;AN=2;BaseQRankSum=0.924;ClippingRankSum=0.000;DP=39;ExcessHet=3.0103;FS=8.363;MLEAC=1;MLEAF=0.500;MQ=43.94;MQRankSum=0.662;QD=0.89;ReadPosRankSum=0.952;SOR=2.742	GT:AD:DP:GQ:PL	0/1:35,4:39:63:63,0,3878
EU153401.1	386065	.	G	A	76.77	.	AC=1;AF=0.500;AN=2;BaseQRankSum=1.134;ClippingRankSum=0.000;DP=39;ExcessHet=3.0103;FS=22.827;MLEAC=1;MLEAF=0.500;MQ=43.94;MQRankSum=-0.300;QD=1.97;ReadPosRankSum=2.182;SOR=3.589	GT:AD:DP:GQ:PL	0/1:34,5:39:99:105,0,4325
EU153401.1	386069	.	T	C	121.77	.	AC=1;AF=0.500;AN=2;BaseQRankSum=1.333;ClippingRankSum=0.000;DP=40;ExcessHet=3.0103;FS=24.916;MLEAC=1;MLEAF=0.500;MQ=43.27;MQRankSum=-0.213;QD=3.04;ReadPosRankSum=1.468;SOR=3.897	GT:AD:DP:GQ:PL	0/1:34,6:40:99:150,0,4202
EU153401.1	386070	.	G	A	118.77	.	AC=1;AF=0.500;AN=2;BaseQRankSum=1.333;ClippingRankSum=0.000;DP=40;ExcessHet=3.0103;FS=24.916;MLEAC=1;MLEAF=0.500;MQ=43.27;MQRankSum=-0.213;QD=2.97;ReadPosRankSum=1.603;SOR=3.897	GT:AD:DP:GQ:PL	0/1:34,6:40:99:147,0,4244
EU153401.1	386073	.	AAAACTGGACAGTTGCATGCAAAAGAATG	A	49.73	.	AC=1;AF=0.500;AN=2;BaseQRankSum=0.801;ClippingRankSum=0.000;DP=45;ExcessHet=3.0103;FS=15.632;MLEAC=1;MLEAF=0.500;MQ=42.60;MQRankSum=-1.729;QD=1.18;ReadPosRankSum=-1.195;SOR=3.233	GT:AD:DP:GQ:PL	0/1:38,4:42:87:87,0,4815
EU153401.1	386079	.	G	A	88.77	.	AC=1;AF=0.500;AN=2;BaseQRankSum=-0.353;ClippingRankSum=0.000;DP=38;ExcessHet=3.0103;FS=4.499;MLEAC=1;MLEAF=0.500;MQ=42.17;MQRankSum=-0.070;QD=2.47;ReadPosRankSum=0.708;SOR=1.877	GT:AD:DP:GQ:PL	0/1:31,5:36:99:117,0,3310
EU153401.1	386085	.	T	C	730.77	.	AC=1;AF=0.500;AN=2;BaseQRankSum=0.925;ClippingRankSum=0.000;DP=30;ExcessHet=3.0103;FS=0.000;MLEAC=1;MLEAF=0.500;MQ=44.86;MQRankSum=-1.206;QD=24.36;ReadPosRankSum=1.466;SOR=0.693	GT:AD:DP:GQ:PL	0/1:13,17:30:99:759,0,2363
EU153401.1	386086	.	T	C	124.73	.	AC=1;AF=0.500;AN=2;BaseQRankSum=0.890;ClippingRankSum=0.000;DP=33;ExcessHet=3.0103;FS=16.720;MLEAC=1;MLEAF=0.500;MQ=45.95;MQRankSum=-1.432;QD=3.78;ReadPosRankSum=1.197;SOR=3.905	GT:AD:DP:GQ:PL	0/1:27,6:33:99:162,0,3851
EU153401.1	386087	.	G	A	682.73	.	AC=1;AF=0.500;AN=2;BaseQRankSum=-0.176;ClippingRankSum=0.000;DP=31;ExcessHet=3.0103;FS=3.565;MLEAC=1;MLEAF=0.500;MQ=44.89;MQRankSum=-1.601;QD=24.38;ReadPosRankSum=-0.260;SOR=0.825	GT:AD:DP:GQ:PL	0/1:11,17:28:99:720,0,3014
EU153401.1	386090	.	T	G	58.77	.	AC=1;AF=0.500;AN=2;BaseQRankSum=0.500;ClippingRankSum=0.000;DP=30;ExcessHet=3.0103;FS=5.552;MLEAC=1;MLEAF=0.500;MQ=45.66;MQRankSum=-0.926;QD=2.03;ReadPosRankSum=0.133;SOR=1.469	GT:AD:DP:GQ:PL	0/1:25,4:29:87:87,0,3686
EU153401.1	386105	.	C	T	145.77	.	AC=1;AF=0.500;AN=2;BaseQRankSum=-0.369;ClippingRankSum=0.000;DP=31;ExcessHet=3.0103;FS=8.768;MLEAC=1;MLEAF=0.500;MQ=45.38;MQRankSum=-1.209;QD=4.70;ReadPosRankSum=0.144;SOR=3.056	GT:AD:DP:GQ:PL	0/1:26,5:31:99:174,0,3583
EU153401.1	386107	.	G	A	226.77	.	AC=1;AF=0.500;AN=2;BaseQRankSum=0.678;ClippingRankSum=0.000;DP=30;ExcessHet=3.0103;FS=15.413;MLEAC=1;MLEAF=0.500;MQ=45.33;MQRankSum=-1.973;QD=7.56;ReadPosRankSum=-0.139;SOR=4.077	GT:AD:DP:GQ:PL	0/1:22,8:30:99:255,0,4088
EU153401.1	386111	.	C	T	277.73	.	AC=1;AF=0.500;AN=2;BaseQRankSum=0.000;ClippingRankSum=0.000;DP=33;ExcessHet=3.0103;FS=0.000;MLEAC=1;MLEAF=0.500;MQ=45.94;MQRankSum=-1.514;QD=9.92;ReadPosRankSum=0.127;SOR=0.399	GT:AD:DP:GQ:PL	0/1:19,9:28:99:315,0,3743
EU153401.1	386113	.	CTG	C	82.73	.	AC=1;AF=0.500;AN=2;BaseQRankSum=0.656;ClippingRankSum=0.000;DP=36;ExcessHet=3.0103;FS=5.327;MLEAC=1;MLEAF=0.500;MQ=46.36;MQRankSum=-1.579;QD=2.43;ReadPosRankSum=-0.694;SOR=2.215	GT:AD:DP:GQ:PL	0/1:29,5:34:99:120,0,3914
EU153401.1	386114	.	T	C	34.73	.	AC=1;AF=0.500;AN=2;BaseQRankSum=0.521;ClippingRankSum=0.000;DP=35;ExcessHet=3.0103;FS=2.606;MLEAC=1;MLEAF=0.500;MQ=46.53;MQRankSum=-1.659;QD=1.02;ReadPosRankSum=0.860;SOR=1.392	GT:AD:DP:GQ:PL	0/1:31,3:34:72:72,0,4001
EU153401.1	386115	.	G	T	943.77	.	AC=1;AF=0.500;AN=2;BaseQRankSum=-0.629;ClippingRankSum=0.000;DP=35;ExcessHet=3.0103;FS=17.633;MLEAC=1;MLEAF=0.500;MQ=46.53;MQRankSum=-0.931;QD=27.76;ReadPosRankSum=-0.108;SOR=0.016	GT:AD:DP:GQ:PL	0/1:11,23:34:99:972,0,2837
EU153401.1	386118	.	T	TTC	22.75	.	AC=1;AF=0.500;AN=2;BaseQRankSum=0.435;ClippingRankSum=0.000;DP=40;ExcessHet=3.0103;FS=5.282;MLEAC=1;MLEAF=0.500;MQ=46.39;MQRankSum=-1.462;QD=0.61;ReadPosRankSum=-2.143;SOR=2.055	GT:AD:DP:GQ:PL	0/1:33,4:37:60:60,0,5303
EU153401.1	386119	.	T	A	28.74	.	AC=1;AF=0.500;AN=2;BaseQRankSum=0.571;ClippingRankSum=0.000;DP=40;ExcessHet=3.0103;FS=11.213;MLEAC=1;MLEAF=0.500;MQ=46.39;MQRankSum=-1.276;QD=0.80;ReadPosRankSum=1.679;SOR=1.418	GT:AD:DP:GQ:PL	0/1:32,4:36:66:66,0,4949
EU153401.1	386121	.	C	T	215.77	.	AC=1;AF=0.500;AN=2;BaseQRankSum=0.601;ClippingRankSum=0.000;DP=39;ExcessHet=3.0103;FS=6.703;MLEAC=1;MLEAF=0.500;MQ=46.83;MQRankSum=0.637;QD=5.99;ReadPosRankSum=0.348;SOR=0.124	GT:AD:DP:GQ:PL	0/1:28,8:36:99:244,0,4367
EU153401.1	386123	.	C	T	25.74	.	AC=1;AF=0.500;AN=2;BaseQRankSum=0.415;ClippingRankSum=0.000;DP=40;ExcessHet=3.0103;FS=2.686;MLEAC=1;MLEAF=0.500;MQ=46.81;MQRankSum=-1.359;QD=0.76;ReadPosRankSum=1.853;SOR=1.609	GT:AD:DP:GQ:PL	0/1:31,3:34:63:63,0,5261
EU153401.1	386127	.	ACC	A	25.74	.	AC=1;AF=0.500;AN=2;BaseQRankSum=-0.804;ClippingRankSum=0.000;DP=44;ExcessHet=3.0103;FS=0.000;MLEAC=1;MLEAF=0.500;MQ=47.92;MQRankSum=0.947;QD=0.68;ReadPosRankSum=0.143;SOR=0.368	GT:AD:DP:GQ:PL	0/1:34,4:38:63:63,0,5301
EU153401.1	386129	.	C	A	346.73	.	AC=1;AF=0.500;AN=2;BaseQRankSum=0.203;ClippingRankSum=0.000;DP=46;ExcessHet=3.0103;FS=0.000;MLEAC=1;MLEAF=0.500;MQ=47.26;MQRankSum=-1.099;QD=10.20;ReadPosRankSum=1.354;SOR=0.412	GT:AD:DP:GQ:PL	0/1:24,10:34:99:384,0,4767
EU153401.1	386135	.	A	ACCAGT	70.73	.	AC=1;AF=0.500;AN=2;BaseQRankSum=0.763;ClippingRankSum=0.000;DP=46;ExcessHet=3.0103;FS=0.000;MLEAC=1;MLEAF=0.500;MQ=46.96;MQRankSum=-2.291;QD=1.96;ReadPosRankSum=0.879;SOR=0.374	GT:AD:DP:GQ:PL	0/1:31,5:36:99:108,0,5262
EU153401.1	386137	.	A	C	189.73	.	AC=1;AF=0.500;AN=2;BaseQRankSum=1.072;ClippingRankSum=0.000;DP=57;ExcessHet=3.0103;FS=1.835;MLEAC=1;MLEAF=0.500;MQ=45.49;MQRankSum=-2.222;QD=4.74;ReadPosRankSum=-0.107;SOR=1.123	GT:AD:DP:GQ:PL	0/1:32,8:40:99:227,0,5151
EU153401.1	386138	.	AACTTG	A	117.73	.	AC=1;AF=0.500;AN=2;BaseQRankSum=0.866;ClippingRankSum=0.000;DP=51;ExcessHet=3.0103;FS=0.000;MLEAC=1;MLEAF=0.500;MQ=45.99;MQRankSum=-2.807;QD=3.18;ReadPosRankSum=1.067;SOR=0.465	GT:AD:DP:GQ:PL	0/1:32,5:37:99:155,0,4728
EU153401.1	386140	.	CT	C	31.73	.	AC=1;AF=0.500;AN=2;BaseQRankSum=0.785;ClippingRankSum=0.000;DP=48;ExcessHet=3.0103;FS=2.556;MLEAC=1;MLEAF=0.500;MQ=46.82;MQRankSum=0.103;QD=0.88;ReadPosRankSum=-1.763;SOR=1.445	GT:AD:DP:GQ:PL	0/1:32,4:36:69:69,0,4776
EU153401.1	386142	.	T	C	166.77	.	AC=1;AF=0.500;AN=2;BaseQRankSum=1.008;ClippingRankSum=0.000;DP=48;ExcessHet=3.0103;FS=2.097;MLEAC=1;MLEAF=0.500;MQ=46.82;MQRankSum=-2.509;QD=4.28;ReadPosRankSum=-0.256;SOR=0.238	GT:AD:DP:GQ:PL	0/1:32,7:39:99:195,0,4497
EU153401.1	386143	.	G	A	265.73	.	AC=1;AF=0.500;AN=2;BaseQRankSum=1.135;ClippingRankSum=0.000;DP=51;ExcessHet=3.0103;FS=0.000;MLEAC=1;MLEAF=0.500;MQ=45.99;MQRankSum=-2.633;QD=8.05;ReadPosRankSum=-0.588;SOR=0.339	GT:AD:DP:GQ:PL	0/1:24,9:33:99:303,0,4154
EU153401.1	386144	.	A	C	115.77	.	AC=1;AF=0.500;AN=2;BaseQRankSum=-0.437;ClippingRankSum=0.000;DP=52;ExcessHet=3.0103;FS=0.000;MLEAC=1;MLEAF=0.500;MQ=45.69;MQRankSum=0.717;QD=2.89;ReadPosRankSum=0.796;SOR=0.551	GT:AD:DP:GQ:PL	0/1:34,6:40:99:144,0,4896
EU153401.1	386147	.	T	A	11.08	.	AC=1;AF=0.500;AN=2;BaseQRankSum=-0.897;ClippingRankSum=0.000;DP=57;ExcessHet=3.0103;FS=0.000;MLEAC=1;MLEAF=0.500;MQ=45.49;MQRankSum=0.789;QD=0.27;ReadPosRankSum=0.597;SOR=0.307	GT:AD:DP:GQ:PL	0/1:37,4:41:48:48,0,5331
EU153401.1	386148	.	G	T	99.77	.	AC=1;AF=0.500;AN=2;BaseQRankSum=0.962;ClippingRankSum=0.000;DP=57;ExcessHet=3.0103;FS=0.000;MLEAC=1;MLEAF=0.500;MQ=45.49;MQRankSum=-2.276;QD=2.27;ReadPosRankSum=-1.201;SOR=0.565	GT:AD:DP:GQ:PL	0/1:38,6:44:99:128,0,5367
EU153401.1	386152	.	T	C	61.77	.	AC=1;AF=0.500;AN=2;BaseQRankSum=0.668;ClippingRankSum=0.000;DP=64;ExcessHet=3.0103;FS=2.471;MLEAC=1;MLEAF=0.500;MQ=45.49;MQRankSum=-1.170;QD=1.37;ReadPosRankSum=-0.388;SOR=1.508	GT:AD:DP:GQ:PL	0/1:40,5:45:90:90,0,5417
EU153401.1	386155	.	A	G	280.77	.	AC=1;AF=0.500;AN=2;BaseQRankSum=1.101;ClippingRankSum=0.000;DP=66;ExcessHet=3.0103;FS=10.393;MLEAC=1;MLEAF=0.500;MQ=45.26;MQRankSum=-1.942;QD=5.97;ReadPosRankSum=-1.135;SOR=2.979	GT:AD:DP:GQ:PL	0/1:37,10:47:99:309,0,5276
EU153401.1	386158	.	C	T	393.73	.	AC=1;AF=0.500;AN=2;BaseQRankSum=0.464;ClippingRankSum=0.000;DP=73;ExcessHet=3.0103;FS=6.023;MLEAC=1;MLEAF=0.500;MQ=45.74;MQRankSum=-1.796;QD=7.72;ReadPosRankSum=1.903;SOR=1.957	GT:AD:DP:GQ:PL	0/1:38,13:51:99:431,0,5353
EU153401.1	386163	.	G	A	1051.77	.	AC=1;AF=0.500;AN=2;BaseQRankSum=1.125;ClippingRankSum=0.000;DP=66;ExcessHet=3.0103;FS=14.315;MLEAC=1;MLEAF=0.500;MQ=44.69;MQRankSum=-3.503;QD=26.97;ReadPosRankSum=0.558;SOR=3.395	GT:AD:DP:GQ:PL	0/1:15,24:39:99:1080,0,3441
EU153401.1	386165	.	A	G	702.73	.	AC=1;AF=0.500;AN=2;BaseQRankSum=1.972;ClippingRankSum=0.000;DP=81;ExcessHet=3.0103;FS=20.455;MLEAC=1;MLEAF=0.500;MQ=44.14;MQRankSum=-3.623;QD=13.51;ReadPosRankSum=-0.284;SOR=3.716	GT:AD:DP:GQ:PL	0/1:33,19:52:99:740,0,3911
EU153401.1	386169	.	GA	G	66.73	.	AC=1;AF=0.500;AN=2;BaseQRankSum=0.934;ClippingRankSum=0.000;DP=80;ExcessHet=3.0103;FS=4.931;MLEAC=1;MLEAF=0.500;MQ=44.17;MQRankSum=-1.323;QD=1.24;ReadPosRankSum=-0.296;SOR=2.303	GT:AD:DP:GQ:PL	0/1:48,6:54:99:104,0,4628
EU153401.1	386171	.	A	C	1116.73	.	AC=1;AF=0.500;AN=2;BaseQRankSum=1.815;ClippingRankSum=0.000;DP=81;ExcessHet=3.0103;FS=27.984;MLEAC=1;MLEAF=0.500;MQ=44.14;MQRankSum=-2.371;QD=22.33;ReadPosRankSum=1.626;SOR=3.837	GT:AD:DP:GQ:PL	0/1:21,29:50:99:1154,0,3371
EU153401.1	386172	.	C	T	27.77	.	AC=1;AF=0.500;AN=2;BaseQRankSum=-0.068;ClippingRankSum=0.000;DP=81;ExcessHet=3.0103;FS=5.036;MLEAC=1;MLEAF=0.500;MQ=44.14;MQRankSum=0.493;QD=0.50;ReadPosRankSum=1.849;SOR=1.934	GT:AD:DP:GQ:PL	0/1:50,5:55:56:56,0,4721
EU153401.1	386174	.	G	A	153.77	.	AC=1;AF=0.500;AN=2;BaseQRankSum=1.070;ClippingRankSum=0.000;DP=82;ExcessHet=3.0103;FS=3.690;MLEAC=1;MLEAF=0.500;MQ=43.93;MQRankSum=-1.589;QD=2.75;ReadPosRankSum=1.520;SOR=1.371	GT:AD:DP:GQ:PL	0/1:48,8:56:99:182,0,4730
EU153401.1	386177	.	A	T	183.77	.	AC=1;AF=0.500;AN=2;BaseQRankSum=0.965;ClippingRankSum=0.000;DP=91;ExcessHet=3.0103;FS=1.481;MLEAC=1;MLEAF=0.500;MQ=44.29;MQRankSum=-2.093;QD=2.92;ReadPosRankSum=0.999;SOR=0.954	GT:AD:DP:GQ:PL	0/1:54,9:63:99:212,0,5037
EU153401.1	386178	.	C	G	90.77	.	AC=1;AF=0.500;AN=2;BaseQRankSum=1.003;ClippingRankSum=0.000;DP=92;ExcessHet=3.0103;FS=1.776;MLEAC=1;MLEAF=0.500;MQ=44.49;MQRankSum=-1.412;QD=1.44;ReadPosRankSum=1.550;SOR=1.363	GT:AD:DP:GQ:PL	0/1:56,7:63:99:119,0,5169
EU153401.1	386184	.	A	T	207.73	.	AC=1;AF=0.500;AN=2;BaseQRankSum=0.871;ClippingRankSum=0.000;DP=107;ExcessHet=3.0103;FS=8.340;MLEAC=1;MLEAF=0.500;MQ=43.58;MQRankSum=-1.511;QD=3.05;ReadPosRankSum=1.141;SOR=2.367	GT:AD:DP:GQ:PL	0/1:58,10:68:99:245,0,5160
EU153401.1	386186	.	A	T	48.77	.	AC=1;AF=0.500;AN=2;BaseQRankSum=0.859;ClippingRankSum=0.000;DP=105;ExcessHet=3.0103;FS=1.844;MLEAC=1;MLEAF=0.500;MQ=43.59;MQRankSum=0.269;QD=0.79;ReadPosRankSum=-2.386;SOR=1.361	GT:AD:DP:GQ:PL	0/1:56,6:62:77:77,0,5164
EU153401.1	386187	.	T	C	27.74	.	AC=1;AF=0.500;AN=2;BaseQRankSum=-0.681;ClippingRankSum=0.000;DP=106;ExcessHet=3.0103;FS=0.000;MLEAC=1;MLEAF=0.500;MQ=43.51;MQRankSum=-0.905;QD=0.41;ReadPosRankSum=-1.186;SOR=0.508	GT:AD:DP:GQ:PL	0/1:62,6:68:65:65,0,5296
EU153401.1	386199	.	C	A	205.77	.	AC=1;AF=0.500;AN=2;BaseQRankSum=0.423;ClippingRankSum=0.000;DP=75;ExcessHet=3.0103;FS=12.378;MLEAC=1;MLEAF=0.500;MQ=46.91;MQRankSum=-4.423;QD=7.91;ReadPosRankSum=-2.198;SOR=3.987	GT:AD:DP:GQ:PL	0/1:19,7:26:99:234,0,819
EU153401.1	386201	.	C	A	247.77	.	AC=1;AF=0.500;AN=2;BaseQRankSum=0.498;ClippingRankSum=0.000;DP=76;ExcessHet=3.0103;FS=7.129;MLEAC=1;MLEAF=0.500;MQ=47.11;MQRankSum=-4.648;QD=8.85;ReadPosRankSum=-2.281;SOR=2.494	GT:AD:DP:GQ:PL	0/1:20,8:28:99:276,0,816
EU153401.1	386205	.	A	G	199.77	.	AC=1;AF=0.500;AN=2;BaseQRankSum=0.370;ClippingRankSum=0.000;DP=73;ExcessHet=3.0103;FS=12.270;MLEAC=1;MLEAF=0.500;MQ=46.80;MQRankSum=-4.129;QD=7.40;ReadPosRankSum=-2.150;SOR=3.816	GT:AD:DP:GQ:PL	0/1:20,7:27:99:228,0,903
EU153401.1	386213	.	T	TTC	102.73	.	AC=1;AF=0.500;AN=2;BaseQRankSum=0.415;ClippingRankSum=0.000;DP=71;ExcessHet=3.0103;FS=11.977;MLEAC=1;MLEAF=0.500;MQ=46.78;MQRankSum=-4.557;QD=3.95;ReadPosRankSum=-2.604;SOR=3.556	GT:AD:DP:GQ:PL	0/1:20,6:26:99:140,0,816
EU153401.1	386276	.	CAA	C	192.74	.	AC=1;AF=0.500;AN=2;DP=87;ExcessHet=3.0103;FS=0.000;MLEAC=1;MLEAF=0.500;MQ=43.93;QD=11.34;SOR=1.609	GT:AD:DP:GQ:PL	0/1:7,10:17:99:200,0,101
EU153401.1	386344	.	A	C	822.77	.	AC=1;AF=0.500;AN=2;BaseQRankSum=0.857;ClippingRankSum=0.000;DP=75;ExcessHet=3.0103;FS=7.773;MLEAC=1;MLEAF=0.500;MQ=48.88;MQRankSum=-3.573;QD=15.24;ReadPosRankSum=-1.577;SOR=1.309	GT:AD:DP:GQ:PL	0/1:34,20:54:99:851,0,1390
EU153401.1	386346	.	T	TTAG	63.73	.	AC=1;AF=0.500;AN=2;BaseQRankSum=1.106;ClippingRankSum=0.000;DP=72;ExcessHet=3.0103;FS=6.635;MLEAC=1;MLEAF=0.500;MQ=49.12;MQRankSum=-2.397;QD=1.20;ReadPosRankSum=0.159;SOR=2.085	GT:AD:DP:GQ:PL	0/1:47,6:53:99:101,0,2081
EU153401.1	386349	.	A	AAG	69.73	.	AC=1;AF=0.500;AN=2;BaseQRankSum=0.981;ClippingRankSum=0.000;DP=68;ExcessHet=3.0103;FS=4.199;MLEAC=1;MLEAF=0.500;MQ=49.58;MQRankSum=-2.380;QD=1.39;ReadPosRankSum=-0.061;SOR=1.995	GT:AD:DP:GQ:PL	0/1:44,6:50:99:107,0,1997
EU153401.1	386350	.	G	C	575.77	.	AC=1;AF=0.500;AN=2;BaseQRankSum=0.662;ClippingRankSum=0.000;DP=67;ExcessHet=3.0103;FS=7.533;MLEAC=1;MLEAF=0.500;MQ=49.79;MQRankSum=-3.056;QD=12.52;ReadPosRankSum=-0.899;SOR=1.953	GT:AD:DP:GQ:PL	0/1:34,12:46:99:604,0,1376
EU153401.1	386351	.	AAAACT	A	88.73	.	AC=1;AF=0.500;AN=2;BaseQRankSum=1.109;ClippingRankSum=0.000;DP=68;ExcessHet=3.0103;FS=7.131;MLEAC=1;MLEAF=0.500;MQ=49.82;MQRankSum=-2.451;QD=1.89;ReadPosRankSum=-0.016;SOR=2.294	GT:AD:DP:GQ:PL	0/1:41,6:47:99:126,0,1745
EU153401.1	386356	.	T	A	375.77	.	AC=1;AF=0.500;AN=2;BaseQRankSum=1.587;ClippingRankSum=0.000;DP=65;ExcessHet=3.0103;FS=5.029;MLEAC=1;MLEAF=0.500;MQ=50.07;MQRankSum=-2.954;QD=8.35;ReadPosRankSum=-1.091;SOR=1.373	GT:AD:DP:GQ:PL	0/1:33,12:45:99:404,0,1350
EU153401.1	386362	.	G	T	22.79	.	AC=1;AF=0.500;AN=2;BaseQRankSum=0.716;ClippingRankSum=0.000;DP=58;ExcessHet=3.0103;FS=0.000;MLEAC=1;MLEAF=0.500;MQ=51.04;MQRankSum=-1.658;QD=0.57;ReadPosRankSum=0.321;SOR=0.976	GT:AD:DP:GQ:PL	0/1:37,3:40:51:51,0,1615
EU153401.1	386363	.	A	C	562.77	.	AC=1;AF=0.500;AN=2;BaseQRankSum=0.779;ClippingRankSum=0.000;DP=56;ExcessHet=3.0103;FS=16.634;MLEAC=1;MLEAF=0.500;MQ=50.93;MQRankSum=-5.045;QD=14.07;ReadPosRankSum=-1.243;SOR=2.401	GT:AD:DP:GQ:PL	0/1:25,15:40:99:591,0,1086
EU153401.1	386365	.	G	A	661.77	.	AC=1;AF=0.500;AN=2;BaseQRankSum=1.911;ClippingRankSum=0.000;DP=55;ExcessHet=3.0103;FS=19.150;MLEAC=1;MLEAF=0.500;MQ=50.81;MQRankSum=-5.652;QD=16.54;ReadPosRankSum=-1.089;SOR=2.236	GT:AD:DP:GQ:PL	0/1:22,18:40:99:690,0,870
EU153401.1	386367	.	C	T	256.77	.	AC=1;AF=0.500;AN=2;BaseQRankSum=1.153;ClippingRankSum=0.000;DP=55;ExcessHet=3.0103;FS=15.756;MLEAC=1;MLEAF=0.500;MQ=50.81;MQRankSum=-4.188;QD=6.42;ReadPosRankSum=-1.098;SOR=3.042	GT:AD:DP:GQ:PL	0/1:31,9:40:99:285,0,1275
EU153401.1	386370	.	T	C	193.77	.	AC=1;AF=0.500;AN=2;BaseQRankSum=0.598;ClippingRankSum=0.000;DP=54;ExcessHet=3.0103;FS=4.091;MLEAC=1;MLEAF=0.500;MQ=50.85;MQRankSum=-4.430;QD=6.46;ReadPosRankSum=-1.125;SOR=1.530	GT:AD:DP:GQ:PL	0/1:23,7:30:99:222,0,987
EU153401.1	386371	.	G	T	646.73	.	AC=1;AF=0.500;AN=2;BaseQRankSum=1.501;ClippingRankSum=0.000;DP=57;ExcessHet=3.0103;FS=12.051;MLEAC=1;MLEAF=0.500;MQ=51.00;MQRankSum=-5.676;QD=16.17;ReadPosRankSum=-1.435;SOR=1.637	GT:AD:DP:GQ:PL	0/1:23,17:40:99:684,0,954
EU153401.1	386378	.	G	C	19.78	.	AC=1;AF=0.500;AN=2;BaseQRankSum=0.837;ClippingRankSum=0.000;DP=56;ExcessHet=3.0103;FS=0.000;MLEAC=1;MLEAF=0.500;MQ=50.36;MQRankSum=-1.511;QD=0.51;ReadPosRankSum=0.496;SOR=0.544	GT:AD:DP:GQ:PL	0/1:35,4:39:57:57,0,1542
EU153401.1	386379	.	T	A	565.77	.	AC=1;AF=0.500;AN=2;BaseQRankSum=1.850;ClippingRankSum=0.000;DP=55;ExcessHet=3.0103;FS=4.789;MLEAC=1;MLEAF=0.500;MQ=50.64;MQRankSum=-4.343;QD=14.14;ReadPosRankSum=-1.638;SOR=1.441	GT:AD:DP:GQ:PL	0/1:25,15:40:99:594,0,1044
EU153401.1	386380	.	A	G	259.77	.	AC=1;AF=0.500;AN=2;BaseQRankSum=1.111;ClippingRankSum=0.000;DP=55;ExcessHet=3.0103;FS=5.893;MLEAC=1;MLEAF=0.500;MQ=50.64;MQRankSum=-3.363;QD=6.84;ReadPosRankSum=-1.033;SOR=1.863	GT:AD:DP:GQ:PL	0/1:30,8:38:99:288,0,1233
EU153401.1	386384	.	G	A	208.73	.	AC=1;AF=0.500;AN=2;BaseQRankSum=1.212;ClippingRankSum=0.000;DP=56;ExcessHet=3.0103;FS=1.793;MLEAC=1;MLEAF=0.500;MQ=49.98;MQRankSum=-2.320;QD=5.80;ReadPosRankSum=-1.151;SOR=1.329	GT:AD:DP:GQ:PL	0/1:30,6:36:99:246,0,1236
EU153401.1	386388	.	T	A	22.79	.	AC=1;AF=0.500;AN=2;BaseQRankSum=0.747;ClippingRankSum=0.000;DP=55;ExcessHet=3.0103;FS=0.000;MLEAC=1;MLEAF=0.500;MQ=48.58;MQRankSum=-0.623;QD=0.58;ReadPosRankSum=0.163;SOR=0.641	GT:AD:DP:GQ:PL	0/1:35,4:39:51:51,0,1626
EU153401.1	386392	.	A	T	181.77	.	AC=1;AF=0.500;AN=2;BaseQRankSum=-2.062;ClippingRankSum=0.000;DP=61;ExcessHet=3.0103;FS=3.830;MLEAC=1;MLEAF=0.500;MQ=46.82;MQRankSum=-2.331;QD=4.04;ReadPosRankSum=-0.236;SOR=1.572	GT:AD:DP:GQ:PL	0/1:38,7:45:99:210,0,1712
EU153401.1	386398	.	C	T	918.77	.	AC=1;AF=0.500;AN=2;BaseQRankSum=-1.193;ClippingRankSum=0.000;DP=72;ExcessHet=3.0103;FS=13.043;MLEAC=1;MLEAF=0.500;MQ=46.29;MQRankSum=-2.644;QD=16.41;ReadPosRankSum=-0.644;SOR=1.613	GT:AD:DP:GQ:PL	0/1:36,20:56:99:947,0,1365
EU153401.1	386399	.	A	G	132.77	.	AC=1;AF=0.500;AN=2;BaseQRankSum=-1.472;ClippingRankSum=0.000;DP=77;ExcessHet=3.0103;FS=3.410;MLEAC=1;MLEAF=0.500;MQ=45.79;MQRankSum=-1.603;QD=2.14;ReadPosRankSum=0.337;SOR=1.065	GT:AD:DP:GQ:PL	0/1:54,8:62:99:161,0,2411
EU153401.1	386410	.	A	G	248.77	.	AC=1;AF=0.500;AN=2;BaseQRankSum=-2.138;ClippingRankSum=0.000;DP=100;ExcessHet=3.0103;FS=0.000;MLEAC=1;MLEAF=0.500;MQ=43.10;MQRankSum=-1.928;QD=2.93;ReadPosRankSum=-1.099;SOR=0.757	GT:AD:DP:GQ:PL	0/1:70,15:85:99:277,0,2850
EU153401.1	386413	.	A	G	1988.77	.	AC=1;AF=0.500;AN=2;BaseQRankSum=-0.764;ClippingRankSum=0.000;DP=101;ExcessHet=3.0103;FS=3.028;MLEAC=1;MLEAF=0.500;MQ=43.02;MQRankSum=-5.850;QD=23.40;ReadPosRankSum=-2.717;SOR=0.420	GT:AD:DP:GQ:PL	0/1:29,56:85:99:2017,0,986
EU153401.1	386417	.	A	G	1608.77	.	AC=1;AF=0.500;AN=2;BaseQRankSum=0.432;ClippingRankSum=0.000;DP=107;ExcessHet=3.0103;FS=6.683;MLEAC=1;MLEAF=0.500;MQ=42.45;MQRankSum=0.926;QD=17.11;ReadPosRankSum=3.788;SOR=1.087	GT:AD:DP:GQ:PL	0/1:46,48:94:99:1637,0,1622
EU153401.1	386444	.	C	A	76.77	.	AC=1;AF=0.500;AN=2;BaseQRankSum=0.871;ClippingRankSum=0.000;DP=86;ExcessHet=3.0103;FS=0.000;MLEAC=1;MLEAF=0.500;MQ=44.22;MQRankSum=-1.078;QD=1.15;ReadPosRankSum=-1.135;SOR=0.883	GT:AD:DP:GQ:PL	0/1:59,8:67:99:105,0,2431
EU153401.1	386452	.	C	T	30.77	.	AC=1;AF=0.500;AN=2;BaseQRankSum=-0.426;ClippingRankSum=0.000;DP=78;ExcessHet=3.0103;FS=6.513;MLEAC=1;MLEAF=0.500;MQ=44.79;MQRankSum=-1.244;QD=0.48;ReadPosRankSum=1.421;SOR=2.274	GT:AD:DP:GQ:PL	0/1:57,7:64:59:59,0,2156
EU153401.1	386456	.	A	C	16.86	.	AC=1;AF=0.500;AN=2;BaseQRankSum=0.875;ClippingRankSum=0.000;DP=71;ExcessHet=3.0103;FS=4.299;MLEAC=1;MLEAF=0.500;MQ=45.86;MQRankSum=-1.414;QD=0.29;ReadPosRankSum=1.430;SOR=1.739	GT:AD:DP:GQ:PL	0/1:54,5:59:45:45,0,2085
EU153401.1	386457	.	AT	A	563.73	.	AC=1;AF=0.500;AN=2;BaseQRankSum=0.162;ClippingRankSum=0.000;DP=72;ExcessHet=3.0103;FS=0.000;MLEAC=1;MLEAF=0.500;MQ=46.09;MQRankSum=-2.706;QD=11.27;ReadPosRankSum=1.195;SOR=0.743	GT:AD:DP:GQ:PL	0/1:32,18:50:99:601,0,1198
EU153401.1	386458	.	T	A	347.77	.	AC=1;AF=0.500;AN=2;BaseQRankSum=-0.384;ClippingRankSum=0.000;DP=60;ExcessHet=3.0103;FS=1.444;MLEAC=1;MLEAF=0.500;MQ=48.42;MQRankSum=-3.247;QD=7.56;ReadPosRankSum=1.356;SOR=1.136	GT:AD:DP:GQ:PL	0/1:36,10:46:99:376,0,1371
EU153401.1	386461	.	A	G	74.73	.	AC=1;AF=0.500;AN=2;BaseQRankSum=0.734;ClippingRankSum=0.000;DP=58;ExcessHet=3.0103;FS=4.233;MLEAC=1;MLEAF=0.500;MQ=46.84;MQRankSum=-1.718;QD=1.66;ReadPosRankSum=0.668;SOR=1.874	GT:AD:DP:GQ:PL	0/1:39,6:45:99:112,0,1813
EU153401.1	386462	.	C	A	169.73	.	AC=1;AF=0.500;AN=2;BaseQRankSum=-3.877;ClippingRankSum=0.000;DP=59;ExcessHet=3.0103;FS=3.519;MLEAC=1;MLEAF=0.500;MQ=45.97;MQRankSum=0.723;QD=3.61;ReadPosRankSum=2.173;SOR=1.467	GT:AD:DP:GQ:PL	0/1:39,8:47:99:207,0,1711
EU153401.1	386470	.	C	T	1386.77	.	AC=1;AF=0.500;AN=2;BaseQRankSum=-1.010;ClippingRankSum=0.000;DP=51;ExcessHet=3.0103;FS=3.189;MLEAC=1;MLEAF=0.500;MQ=47.14;MQRankSum=2.175;QD=31.27;ReadPosRankSum=1.904;SOR=0.314	GT:AD:DP:GQ:PL	0/1:10,29:39:99:1415,0,275
EU153401.1	386474	.	AT	A	22.75	.	AC=1;AF=0.500;AN=2;BaseQRankSum=0.736;ClippingRankSum=0.000;DP=51;ExcessHet=3.0103;FS=0.000;MLEAC=1;MLEAF=0.500;MQ=46.81;MQRankSum=0.692;QD=0.57;ReadPosRankSum=2.572;SOR=0.354	GT:AD:DP:GQ:PL	0/1:36,4:40:60:60,0,1490
EU153401.1	386477	.	T	A	34.73	.	AC=1;AF=0.500;AN=2;BaseQRankSum=-1.740;ClippingRankSum=0.000;DP=49;ExcessHet=3.0103;FS=0.000;MLEAC=1;MLEAF=0.500;MQ=46.72;MQRankSum=0.617;QD=0.99;ReadPosRankSum=1.999;SOR=0.990	GT:AD:DP:GQ:PL	0/1:31,4:35:72:72,0,1332
EU153401.1	386491	.	A	G	142.77	.	AC=1;AF=0.500;AN=2;BaseQRankSum=0.748;ClippingRankSum=0.000;DP=39;ExcessHet=3.0103;FS=0.000;MLEAC=1;MLEAF=0.500;MQ=46.99;MQRankSum=1.664;QD=4.46;ReadPosRankSum=1.716;SOR=0.941	GT:AD:DP:GQ:PL	0/1:26,6:32:99:171,0,1116
EU153401.1	386495	.	C	A	403.73	.	AC=1;AF=0.500;AN=2;BaseQRankSum=-0.376;ClippingRankSum=0.000;DP=35;ExcessHet=3.0103;FS=3.622;MLEAC=1;MLEAF=0.500;MQ=48.09;MQRankSum=-3.225;QD=14.42;ReadPosRankSum=-0.935;SOR=1.609	GT:AD:DP:GQ:PL	0/1:18,10:28:99:441,0,824
EU153401.1	386500	.	C	T	199.77	.	AC=1;AF=0.500;AN=2;BaseQRankSum=-0.773;ClippingRankSum=0.000;DP=36;ExcessHet=3.0103;FS=7.346;MLEAC=1;MLEAF=0.500;MQ=48.46;MQRankSum=0.221;QD=7.13;ReadPosRankSum=0.747;SOR=2.572	GT:AD:DP:GQ:PL	0/1:21,7:28:99:228,0,903
EU153401.1	386502	.	A	G	765.73	.	AC=1;AF=0.500;AN=2;BaseQRankSum=1.606;ClippingRankSum=0.000;DP=37;ExcessHet=3.0103;FS=5.812;MLEAC=1;MLEAF=0.500;MQ=48.81;MQRankSum=-3.109;QD=24.70;ReadPosRankSum=-0.360;SOR=1.518	GT:AD:DP:GQ:PL	0/1:12,19:31:99:803,0,444
EU153401.1	386508	.	G	T	682.77	.	AC=1;AF=0.500;AN=2;BaseQRankSum=0.298;ClippingRankSum=0.000;DP=38;ExcessHet=3.0103;FS=1.419;MLEAC=1;MLEAF=0.500;MQ=49.14;MQRankSum=-3.491;QD=21.34;ReadPosRankSum=-1.406;SOR=1.179	GT:AD:DP:GQ:PL	0/1:14,18:32:99:711,0,576
EU153401.1	386509	.	C	T	43.73	.	AC=1;AF=0.500;AN=2;BaseQRankSum=1.032;ClippingRankSum=0.000;DP=39;ExcessHet=3.0103;FS=2.078;MLEAC=1;MLEAF=0.500;MQ=49.44;MQRankSum=-0.117;QD=1.33;ReadPosRankSum=0.662;SOR=1.312	GT:AD:DP:GQ:PL	0/1:29,4:33:81:81,0,1205
EU153401.1	386516	.	A	G	634.77	.	AC=1;AF=0.500;AN=2;BaseQRankSum=0.919;ClippingRankSum=0.000;DP=39;ExcessHet=3.0103;FS=5.449;MLEAC=1;MLEAF=0.500;MQ=50.12;MQRankSum=-3.169;QD=19.84;ReadPosRankSum=-0.075;SOR=1.535	GT:AD:DP:GQ:PL	0/1:16,16:32:99:663,0,621
EU153401.1	386524	.	C	A	49.77	.	AC=1;AF=0.500;AN=2;BaseQRankSum=1.011;ClippingRankSum=0.000;DP=38;ExcessHet=3.0103;FS=2.026;MLEAC=1;MLEAF=0.500;MQ=49.51;MQRankSum=-0.400;QD=1.46;ReadPosRankSum=-0.974;SOR=1.230	GT:AD:DP:GQ:PL	0/1:30,4:34:78:78,0,1228
EU153401.1	386536	.	G	C	885.77	.	AC=1;AF=0.500;AN=2;BaseQRankSum=-1.113;ClippingRankSum=0.000;DP=31;ExcessHet=3.0103;FS=0.000;MLEAC=1;MLEAF=0.500;MQ=49.61;MQRankSum=1.192;QD=32.81;ReadPosRankSum=-1.041;SOR=0.941	GT:AD:DP:GQ:PL	0/1:5,22:27:99:914,0,160
EU153401.1	386542	.	C	T	22.79	.	AC=1;AF=0.500;AN=2;BaseQRankSum=0.892;ClippingRankSum=0.000;DP=29;ExcessHet=3.0103;FS=0.000;MLEAC=1;MLEAF=0.500;MQ=49.97;MQRankSum=-0.124;QD=0.81;ReadPosRankSum=-1.189;SOR=0.724	GT:AD:DP:GQ:PL	0/1:25,3:28:51:51,0,1041
EU153401.1	386546	.	G	A	585.73	.	AC=1;AF=0.500;AN=2;BaseQRankSum=2.488;ClippingRankSum=0.000;DP=29;ExcessHet=3.0103;FS=6.152;MLEAC=1;MLEAF=0.500;MQ=49.02;MQRankSum=-3.573;QD=20.92;ReadPosRankSum=-1.301;SOR=2.049	GT:AD:DP:GQ:PL	0/1:12,16:28:99:623,0,432
EU153401.1	386554	.	C	T	157.77	.	AC=1;AF=0.500;AN=2;BaseQRankSum=1.115;ClippingRankSum=0.000;DP=35;ExcessHet=3.0103;FS=0.000;MLEAC=1;MLEAF=0.500;MQ=45.00;MQRankSum=-1.035;QD=4.51;ReadPosRankSum=1.427;SOR=0.382	GT:AD:DP:GQ:PL	0/1:29,6:35:99:186,0,1149
EU153401.1	386566	.	T	C	632.77	.	AC=1;AF=0.500;AN=2;BaseQRankSum=-0.484;ClippingRankSum=0.000;DP=47;ExcessHet=3.0103;FS=1.400;MLEAC=1;MLEAF=0.500;MQ=43.09;MQRankSum=3.602;QD=19.77;ReadPosRankSum=2.093;SOR=0.790	GT:AD:DP:GQ:PL	0/1:16,16:32:99:661,0,514
EU153401.1	386617	.	G	A	626.77	.	AC=2;AF=1.00;AN=2;DP=15;ExcessHet=3.0103;FS=0.000;MLEAC=2;MLEAF=1.00;MQ=60.00;QD=25.81;SOR=0.818	GT:AD:DP:GQ:PL	1/1:0,15:15:45:655,45,0
EU153401.1	386677	.	A	T	33.77	.	AC=1;AF=0.500;AN=2;BaseQRankSum=0.691;ClippingRankSum=0.000;DP=73;ExcessHet=3.0103;FS=1.935;MLEAC=1;MLEAF=0.500;MQ=46.68;MQRankSum=-0.630;QD=0.63;ReadPosRankSum=-0.820;SOR=1.281	GT:AD:DP:GQ:PL	0/1:49,5:54:62:62,0,4654
EU153401.1	386678	.	AAGG	A	66.73	.	AC=1;AF=0.500;AN=2;BaseQRankSum=0.869;ClippingRankSum=0.000;DP=71;ExcessHet=3.0103;FS=4.016;MLEAC=1;MLEAF=0.500;MQ=46.93;MQRankSum=-2.143;QD=1.28;ReadPosRankSum=-0.601;SOR=1.582	GT:AD:DP:GQ:PL	0/1:46,6:52:99:104,0,5255
EU153401.1	386679	.	AGG	A	130.73	.	AC=1;AF=0.500;AN=2;BaseQRankSum=1.108;ClippingRankSum=0.000;DP=73;ExcessHet=3.0103;FS=1.714;MLEAC=1;MLEAF=0.500;MQ=47.33;MQRankSum=-1.964;QD=2.78;ReadPosRankSum=0.865;SOR=0.356	GT:AD:DP:GQ:PL	0/1:41,6:47:99:168,0,5563
EU153401.1	386680	.	G	A	390.73	.	AC=1;AF=0.500;AN=2;BaseQRankSum=1.507;ClippingRankSum=0.000;DP=73;ExcessHet=3.0103;FS=4.898;MLEAC=1;MLEAF=0.500;MQ=47.33;MQRankSum=-1.877;QD=7.51;ReadPosRankSum=-3.023;SOR=1.728	GT:AD:DP:GQ:PL	0/1:39,13:52:99:428,0,5419
EU153401.1	386683	.	G	A	36.77	.	AC=1;AF=0.500;AN=2;BaseQRankSum=0.869;ClippingRankSum=0.000;DP=71;ExcessHet=3.0103;FS=11.830;MLEAC=1;MLEAF=0.500;MQ=47.38;MQRankSum=-0.885;QD=0.71;ReadPosRankSum=0.474;SOR=1.877	GT:AD:DP:GQ:PL	0/1:47,5:52:65:65,0,5821
EU153401.1	386685	.	T	A	810.73	.	AC=1;AF=0.500;AN=2;BaseQRankSum=1.817;ClippingRankSum=0.000;DP=69;ExcessHet=3.0103;FS=4.224;MLEAC=1;MLEAF=0.500;MQ=47.88;MQRankSum=-4.758;QD=17.62;ReadPosRankSum=-1.047;SOR=1.371	GT:AD:DP:GQ:PL	0/1:24,22:46:99:848,0,4804
EU153401.1	386687	.	C	A	139.77	.	AC=1;AF=0.500;AN=2;BaseQRankSum=1.209;ClippingRankSum=0.000;DP=67;ExcessHet=3.0103;FS=6.667;MLEAC=1;MLEAF=0.500;MQ=47.61;MQRankSum=-2.623;QD=2.97;ReadPosRankSum=-0.711;SOR=2.236	GT:AD:DP:GQ:PL	0/1:40,7:47:99:168,0,5563
EU153401.1	386689	.	TC	T	223.73	.	AC=1;AF=0.500;AN=2;BaseQRankSum=1.380;ClippingRankSum=0.000;DP=67;ExcessHet=3.0103;FS=0.000;MLEAC=1;MLEAF=0.500;MQ=47.61;MQRankSum=-2.601;QD=4.66;ReadPosRankSum=-1.110;SOR=0.931	GT:AD:DP:GQ:PL	0/1:39,9:48:99:261,0,5431
EU153401.1	386691	.	T	A	159.73	.	AC=1;AF=0.500;AN=2;BaseQRankSum=0.691;ClippingRankSum=0.000;DP=67;ExcessHet=3.0103;FS=6.927;MLEAC=1;MLEAF=0.500;MQ=47.92;MQRankSum=-2.645;QD=4.20;ReadPosRankSum=-2.410;SOR=2.472	GT:AD:DP:GQ:PL	0/1:31,7:38:99:197,0,5704
EU153401.1	386694	.	C	CT	43.73	.	AC=1;AF=0.500;AN=2;BaseQRankSum=1.160;ClippingRankSum=0.000;DP=66;ExcessHet=3.0103;FS=4.238;MLEAC=1;MLEAF=0.500;MQ=47.92;MQRankSum=-1.088;QD=0.93;ReadPosRankSum=-2.661;SOR=1.675	GT:AD:DP:GQ:PL	0/1:42,5:47:81:81,0,6172
EU153401.1	386697	.	C	T	376.73	.	AC=1;AF=0.500;AN=2;BaseQRankSum=2.128;ClippingRankSum=0.000;DP=65;ExcessHet=3.0103;FS=3.058;MLEAC=1;MLEAF=0.500;MQ=47.71;MQRankSum=-3.536;QD=8.97;ReadPosRankSum=-0.331;SOR=1.445	GT:AD:DP:GQ:PL	0/1:30,12:42:99:414,0,5605
EU153401.1	386701	.	G	A	103.73	.	AC=1;AF=0.500;AN=2;BaseQRankSum=0.126;ClippingRankSum=0.000;DP=63;ExcessHet=3.0103;FS=15.347;MLEAC=1;MLEAF=0.500;MQ=47.94;MQRankSum=-3.351;QD=2.47;ReadPosRankSum=-0.955;SOR=3.912	GT:AD:DP:GQ:PL	0/1:36,6:42:99:141,0,5917
EU153401.1	386704	.	A	G	520.77	.	AC=1;AF=0.500;AN=2;BaseQRankSum=1.250;ClippingRankSum=0.000;DP=58;ExcessHet=3.0103;FS=5.129;MLEAC=1;MLEAF=0.500;MQ=47.84;MQRankSum=-4.155;QD=13.35;ReadPosRankSum=-1.729;SOR=1.558	GT:AD:DP:GQ:PL	0/1:26,13:39:99:549,0,5470
EU153401.1	386710	.	T	G	559.73	.	AC=1;AF=0.500;AN=2;BaseQRankSum=1.321;ClippingRankSum=0.000;DP=58;ExcessHet=3.0103;FS=1.294;MLEAC=1;MLEAF=0.500;MQ=48.25;MQRankSum=-5.003;QD=14.35;ReadPosRankSum=-1.592;SOR=1.112	GT:AD:DP:GQ:PL	0/1:24,15:39:99:597,0,6476
EU153401.1	386711	.	C	T	292.73	.	AC=1;AF=0.500;AN=2;BaseQRankSum=1.598;ClippingRankSum=0.000;DP=58;ExcessHet=3.0103;FS=5.931;MLEAC=1;MLEAF=0.500;MQ=48.25;MQRankSum=-2.691;QD=7.51;ReadPosRankSum=-0.591;SOR=1.261	GT:AD:DP:GQ:PL	0/1:30,9:39:99:330,0,6215
EU153401.1	386715	.	C	T	133.77	.	AC=1;AF=0.500;AN=2;BaseQRankSum=1.117;ClippingRankSum=0.000;DP=54;ExcessHet=3.0103;FS=0.000;MLEAC=1;MLEAF=0.500;MQ=48.21;MQRankSum=-3.189;QD=4.46;ReadPosRankSum=-2.812;SOR=0.479	GT:AD:DP:GQ:PL	0/1:25,5:30:99:162,0,6717
EU153401.1	386718	.	T	G	352.77	.	AC=1;AF=0.500;AN=2;BaseQRankSum=0.548;ClippingRankSum=0.000;DP=54;ExcessHet=3.0103;FS=9.500;MLEAC=1;MLEAF=0.500;MQ=48.01;MQRankSum=-3.893;QD=10.08;ReadPosRankSum=-1.951;SOR=1.190	GT:AD:DP:GQ:PL	0/1:26,9:35:99:381,0,6560
EU153401.1	386723	.	G	A	121.73	.	AC=1;AF=0.500;AN=2;BaseQRankSum=-0.347;ClippingRankSum=0.000;DP=56;ExcessHet=3.0103;FS=0.000;MLEAC=1;MLEAF=0.500;MQ=47.63;MQRankSum=-2.438;QD=3.29;ReadPosRankSum=-3.145;SOR=0.434	GT:AD:DP:GQ:PL	0/1:31,6:37:99:159,0,7348
EU153401.1	386729	.	G	A	184.77	.	AC=1;AF=0.500;AN=2;BaseQRankSum=-0.513;ClippingRankSum=0.000;DP=55;ExcessHet=3.0103;FS=1.666;MLEAC=1;MLEAF=0.500;MQ=47.73;MQRankSum=-2.931;QD=5.43;ReadPosRankSum=-2.159;SOR=0.799	GT:AD:DP:GQ:PL	0/1:27,7:34:99:213,0,7221
EU153401.1	386743	.	A	G	91.73	.	AC=1;AF=0.500;AN=2;BaseQRankSum=-1.001;ClippingRankSum=0.000;DP=48;ExcessHet=3.0103;FS=9.748;MLEAC=1;MLEAF=0.500;MQ=47.04;MQRankSum=-2.207;QD=3.40;ReadPosRankSum=-1.830;SOR=3.252	GT:AD:DP:GQ:PL	0/1:23,4:27:99:129,0,7787
EU153401.1	386799	.	T	C	46.73	.	AC=1;AF=0.500;AN=2;BaseQRankSum=0.000;ClippingRankSum=0.000;DP=25;ExcessHet=3.0103;FS=2.269;MLEAC=1;MLEAF=0.500;MQ=52.88;MQRankSum=-2.721;QD=1.87;ReadPosRankSum=-1.894;SOR=1.577	GT:AD:DP:GQ:PL	0/1:21,4:25:84:84,0,7325
EU153401.1	386800	.	C	CTTTA	133.73	.	AC=1;AF=0.500;AN=2;BaseQRankSum=-1.187;ClippingRankSum=0.000;DP=32;ExcessHet=3.0103;FS=4.170;MLEAC=1;MLEAF=0.500;MQ=48.59;MQRankSum=-3.756;QD=4.18;SOR=1.206	GT:AD:DP:GQ:PL	0/1:26,6:32:99:171,0,7570
EU153401.1	386810	.	TG	T	130.73	.	AC=1;AF=0.500;AN=2;BaseQRankSum=0.872;ClippingRankSum=0.000;DP=34;ExcessHet=3.0103;FS=1.830;MLEAC=1;MLEAF=0.500;MQ=49.13;MQRankSum=-3.802;QD=3.85;ReadPosRankSum=-1.611;SOR=1.265	GT:AD:DP:GQ:PL	0/1:28,6:34:99:168,0,7607
EU153401.1	386821	.	T	A	196.77	.	AC=1;AF=0.500;AN=2;BaseQRankSum=1.204;ClippingRankSum=0.000;DP=30;ExcessHet=3.0103;FS=0.000;MLEAC=1;MLEAF=0.500;MQ=49.98;MQRankSum=-1.388;QD=6.56;ReadPosRankSum=0.787;SOR=0.846	GT:AD:DP:GQ:PL	0/1:23,7:30:99:225,0,6574
EU153401.1	386834	.	T	C	43.77	.	AC=1;AF=0.500;AN=2;BaseQRankSum=0.871;ClippingRankSum=0.000;DP=34;ExcessHet=3.0103;FS=0.000;MLEAC=1;MLEAF=0.500;MQ=49.11;MQRankSum=-1.527;QD=1.29;ReadPosRankSum=0.487;SOR=0.941	GT:AD:DP:GQ:PL	0/1:31,3:34:72:72,0,6425
EU153401.1	386836	.	C	T	445.73	.	AC=1;AF=0.500;AN=2;BaseQRankSum=1.957;ClippingRankSum=0.000;DP=33;ExcessHet=3.0103;FS=1.414;MLEAC=1;MLEAF=0.500;MQ=48.77;MQRankSum=-3.380;QD=13.51;ReadPosRankSum=-2.071;SOR=1.179	GT:AD:DP:GQ:PL	0/1:20,13:33:99:483,0,5264
EU153401.1	386842	.	T	C	283.77	.	AC=1;AF=0.500;AN=2;BaseQRankSum=1.567;ClippingRankSum=0.000;DP=35;ExcessHet=3.0103;FS=0.000;MLEAC=1;MLEAF=0.500;MQ=48.06;MQRankSum=-3.434;QD=9.15;ReadPosRankSum=-1.515;SOR=0.709	GT:AD:DP:GQ:PL	0/1:22,9:31:99:312,0,4754
EU153401.1	386851	.	A	G	40.73	.	AC=1;AF=0.500;AN=2;BaseQRankSum=1.035;ClippingRankSum=0.000;DP=28;ExcessHet=3.0103;FS=0.000;MLEAC=1;MLEAF=0.500;MQ=50.27;MQRankSum=-1.696;QD=1.45;ReadPosRankSum=1.582;SOR=0.693	GT:AD:DP:GQ:PL	0/1:24,4:28:78:78,0,4572
EU153401.1	386858	.	CG	C	295.73	.	AC=1;AF=0.500;AN=2;BaseQRankSum=1.164;ClippingRankSum=0.000;DP=25;ExcessHet=3.0103;FS=1.808;MLEAC=1;MLEAF=0.500;MQ=51.25;MQRankSum=-2.238;QD=13.44;ReadPosRankSum=-1.643;SOR=1.049	GT:AD:DP:GQ:PL	0/1:14,8:22:99:333,0,3864
EU153401.1	386860	.	T	A	265.77	.	AC=1;AF=0.500;AN=2;BaseQRankSum=0.957;ClippingRankSum=0.000;DP=20;ExcessHet=3.0103;FS=2.017;MLEAC=1;MLEAF=0.500;MQ=52.70;MQRankSum=-2.219;QD=13.99;ReadPosRankSum=0.093;SOR=0.868	GT:AD:DP:GQ:PL	0/1:14,5:19:99:294,0,3247
EU153401.1	386863	.	T	A	181.77	.	AC=1;AF=0.500;AN=2;BaseQRankSum=1.086;ClippingRankSum=0.000;DP=17;ExcessHet=3.0103;FS=2.246;MLEAC=1;MLEAF=0.500;MQ=55.93;MQRankSum=-3.727;QD=11.36;ReadPosRankSum=-1.091;SOR=0.774	GT:AD:DP:GQ:PL	0/1:11,5:16:99:210,0,3253
EU153401.1	386870	.	A	G	190.77	.	AC=1;AF=0.500;AN=2;BaseQRankSum=1.437;ClippingRankSum=0.000;DP=18;ExcessHet=3.0103;FS=7.911;MLEAC=1;MLEAF=0.500;MQ=55.88;MQRankSum=-3.838;QD=11.22;ReadPosRankSum=-0.858;SOR=1.090	GT:AD:DP:GQ:PL	0/1:11,6:17:99:219,0,2674
EU153401.1	386871	.	C	T	190.77	.	AC=1;AF=0.500;AN=2;BaseQRankSum=1.169;ClippingRankSum=0.000;DP=18;ExcessHet=3.0103;FS=7.911;MLEAC=1;MLEAF=0.500;MQ=55.88;MQRankSum=-3.838;QD=11.22;ReadPosRankSum=-0.656;SOR=1.090	GT:AD:DP:GQ:PL	0/1:11,6:17:99:219,0,2674
EU153401.1	386874	.	C	CTGTGA	223.73	.	AC=1;AF=0.500;AN=2;BaseQRankSum=1.169;ClippingRankSum=0.000;DP=18;ExcessHet=3.0103;FS=7.911;MLEAC=1;MLEAF=0.500;MQ=55.88;MQRankSum=-3.838;QD=13.16;ReadPosRankSum=-0.454;SOR=1.090	GT:AD:DP:GQ:PL	0/1:11,6:17:99:261,0,2671
EU153401.1	386876	.	AAAT	A	234.73	.	AC=1;AF=0.500;AN=2;BaseQRankSum=0.000;ClippingRankSum=0.000;DP=18;ExcessHet=3.0103;FS=9.890;MLEAC=1;MLEAF=0.500;MQ=55.59;MQRankSum=-3.440;QD=18.06;ReadPosRankSum=-0.769;SOR=1.414	GT:AD:DP:GQ:PL	0/1:6,7:13:99:272,0,2504
EU153401.1	386881	.	ATG	A	223.73	.	AC=1;AF=0.500;AN=2;BaseQRankSum=0.000;ClippingRankSum=0.000;DP=18;ExcessHet=3.0103;FS=8.141;MLEAC=1;MLEAF=0.500;MQ=55.59;MQRankSum=-3.802;QD=13.16;ReadPosRankSum=-0.625;SOR=1.447	GT:AD:DP:GQ:PL	0/1:10,7:17:99:261,0,2067
EU153401.1	386887	.	T	G	217.73	.	AC=1;AF=0.500;AN=2;BaseQRankSum=1.191;ClippingRankSum=0.000;DP=20;ExcessHet=3.0103;FS=4.561;MLEAC=1;MLEAF=0.500;MQ=56.05;MQRankSum=-4.079;QD=11.46;ReadPosRankSum=-0.230;SOR=1.518	GT:AD:DP:GQ:PL	0/1:12,7:19:99:255,0,2151
EU153401.1	386893	.	C	T	229.77	.	AC=1;AF=0.500;AN=2;BaseQRankSum=1.191;ClippingRankSum=0.000;DP=20;ExcessHet=3.0103;FS=4.561;MLEAC=1;MLEAF=0.500;MQ=56.05;MQRankSum=-4.079;QD=12.09;ReadPosRankSum=-0.256;SOR=1.518	GT:AD:DP:GQ:PL	0/1:12,7:19:99:258,0,1579
EU153401.1	386895	.	T	A	229.77	.	AC=1;AF=0.500;AN=2;BaseQRankSum=1.191;ClippingRankSum=0.000;DP=20;ExcessHet=3.0103;FS=4.561;MLEAC=1;MLEAF=0.500;MQ=56.05;MQRankSum=-4.079;QD=12.09;ReadPosRankSum=-0.172;SOR=1.518	GT:AD:DP:GQ:PL	0/1:12,7:19:99:258,0,1579
EU153401.1	386992	.	C	G	423.77	.	AC=2;AF=1.00;AN=2;DP=28;ExcessHet=3.0103;FS=0.000;MLEAC=2;MLEAF=1.00;MQ=51.48;QD=30.44;SOR=0.859	GT:AD:DP:GQ:PL	1/1:0,11:11:33:452,33,0
EU153401.1	387071	.	T	C	279.77	.	AC=1;AF=0.500;AN=2;BaseQRankSum=0.842;ClippingRankSum=0.000;DP=16;ExcessHet=3.0103;FS=0.000;MLEAC=1;MLEAF=0.500;MQ=53.99;MQRankSum=0.000;QD=27.98;ReadPosRankSum=2.287;SOR=0.693	GT:AD:DP:GQ:PL	0/1:2,8:10:99:308,0,362
EU153401.1	387145	.	G	A	55.77	.	AC=1;AF=0.500;AN=2;BaseQRankSum=0.000;ClippingRankSum=0.000;DP=17;ExcessHet=3.0103;FS=0.000;MLEAC=1;MLEAF=0.500;MQ=49.53;MQRankSum=-2.153;QD=3.49;ReadPosRankSum=0.068;SOR=0.693	GT:AD:DP:GQ:PL	0/1:13,3:16:84:84,0,3927
EU153401.1	387163	.	G	C	208.77	.	AC=1;AF=0.500;AN=2;BaseQRankSum=1.116;ClippingRankSum=0.000;DP=30;ExcessHet=3.0103;FS=0.000;MLEAC=1;MLEAF=0.500;MQ=46.48;MQRankSum=-2.264;QD=7.73;ReadPosRankSum=-0.916;SOR=0.412	GT:AD:DP:GQ:PL	0/1:20,7:27:99:237,0,4318
EU153401.1	387174	.	T	C	103.77	.	AC=1;AF=0.500;AN=2;BaseQRankSum=1.093;ClippingRankSum=0.000;DP=35;ExcessHet=3.0103;FS=1.967;MLEAC=1;MLEAF=0.500;MQ=46.26;MQRankSum=-0.859;QD=3.35;ReadPosRankSum=-0.996;SOR=0.850	GT:AD:DP:GQ:PL	0/1:26,5:31:99:132,0,5340
EU153401.1	387187	.	A	G	79.77	.	AC=1;AF=0.500;AN=2;BaseQRankSum=1.019;ClippingRankSum=0.000;DP=33;ExcessHet=3.0103;FS=8.846;MLEAC=1;MLEAF=0.500;MQ=45.45;MQRankSum=-0.322;QD=3.32;ReadPosRankSum=-1.479;SOR=1.439	GT:AD:DP:GQ:PL	0/1:20,4:24:99:108,0,4927
EU153401.1	387189	.	A	T	19.78	.	AC=1;AF=0.500;AN=2;BaseQRankSum=0.769;ClippingRankSum=0.000;DP=29;ExcessHet=3.0103;FS=8.073;MLEAC=1;MLEAF=0.500;MQ=47.39;MQRankSum=-0.662;QD=0.90;ReadPosRankSum=-1.270;SOR=2.233	GT:AD:DP:GQ:PL	0/1:20,2:22:57:57,0,5131
EU153401.1	387190	.	T	TGTA	28.74	.	AC=1;AF=0.500;AN=2;BaseQRankSum=1.028;ClippingRankSum=0.000;DP=29;ExcessHet=3.0103;FS=5.798;MLEAC=1;MLEAF=0.500;MQ=47.51;MQRankSum=-2.853;QD=1.51;SOR=2.419	GT:AD:DP:GQ:PL	0/1:16,3:19:66:66,0,5157
EU153401.1	387193	.	T	C	22.75	.	AC=1;AF=0.500;AN=2;BaseQRankSum=-0.191;ClippingRankSum=0.000;DP=32;ExcessHet=3.0103;FS=6.788;MLEAC=1;MLEAF=0.500;MQ=46.13;MQRankSum=-0.525;QD=0.99;ReadPosRankSum=-1.379;SOR=0.872	GT:AD:DP:GQ:PL	0/1:20,3:23:60:60,0,5298
EU153401.1	387194	.	C	G	34.77	.	AC=1;AF=0.500;AN=2;BaseQRankSum=0.930;ClippingRankSum=0.000;DP=30;ExcessHet=3.0103;FS=5.643;MLEAC=1;MLEAF=0.500;MQ=46.73;MQRankSum=-2.519;QD=1.58;ReadPosRankSum=-0.527;SOR=2.303	GT:AD:DP:GQ:PL	0/1:19,3:22:63:63,0,4666
EU153401.1	387217	.	A	T	162.73	.	AC=1;AF=0.500;AN=2;BaseQRankSum=-0.467;ClippingRankSum=0.000;DP=67;ExcessHet=3.0103;FS=1.703;MLEAC=1;MLEAF=0.500;MQ=42.15;MQRankSum=-1.353;QD=3.13;ReadPosRankSum=0.870;SOR=0.299	GT:AD:DP:GQ:PL	0/1:44,8:52:99:200,0,6322
EU153401.1	387218	.	A	G	531.77	.	AC=1;AF=0.500;AN=2;BaseQRankSum=1.238;ClippingRankSum=0.000;DP=65;ExcessHet=3.0103;FS=2.889;MLEAC=1;MLEAF=0.500;MQ=41.72;MQRankSum=-2.061;QD=10.64;ReadPosRankSum=1.318;SOR=0.311	GT:AD:DP:GQ:PL	0/1:34,16:50:99:560,0,5957
EU153401.1	387224	.	G	T	642.73	.	AC=1;AF=0.500;AN=2;BaseQRankSum=0.475;ClippingRankSum=0.000;DP=55;ExcessHet=3.0103;FS=0.000;MLEAC=1;MLEAF=0.500;MQ=44.95;MQRankSum=-2.782;QD=18.90;ReadPosRankSum=0.076;SOR=0.497	GT:AD:DP:GQ:PL	0/1:17,17:34:99:680,0,4587
EU153401.1	387225	.	G	A	549.73	.	AC=1;AF=0.500;AN=2;BaseQRankSum=1.285;ClippingRankSum=0.000;DP=55;ExcessHet=3.0103;FS=3.179;MLEAC=1;MLEAF=0.500;MQ=44.95;MQRankSum=-2.024;QD=15.71;ReadPosRankSum=0.256;SOR=0.243	GT:AD:DP:GQ:PL	0/1:20,15:35:99:587,0,4719
EU153401.1	387226	.	A	ATT	76.73	.	AC=1;AF=0.500;AN=2;BaseQRankSum=0.624;ClippingRankSum=0.000;DP=55;ExcessHet=3.0103;FS=4.936;MLEAC=1;MLEAF=0.500;MQ=44.95;MQRankSum=0.113;QD=2.07;ReadPosRankSum=-2.576;SOR=0.696	GT:AD:DP:GQ:PL	0/1:32,5:37:99:114,0,5660
EU153401.1	387227	.	A	G	384.73	.	AC=1;AF=0.500;AN=2;BaseQRankSum=0.731;ClippingRankSum=0.000;DP=55;ExcessHet=3.0103;FS=1.515;MLEAC=1;MLEAF=0.500;MQ=44.95;MQRankSum=-1.674;QD=12.41;ReadPosRankSum=-0.307;SOR=0.368	GT:AD:DP:GQ:PL	0/1:19,12:31:99:422,0,4689
EU153401.1	387230	.	C	T	1172.73	.	AC=1;AF=0.500;AN=2;BaseQRankSum=0.610;ClippingRankSum=0.000;DP=110;ExcessHet=3.0103;FS=0.000;MLEAC=1;MLEAF=0.500;MQ=44.23;MQRankSum=-1.205;QD=21.72;ReadPosRankSum=0.529;SOR=0.693	GT:AD:DP:GQ:PL	0/1:27,27:54:99:1210,0,1040
EU153401.1	387235	.	C	T	1599.77	.	AC=1;AF=0.500;AN=2;BaseQRankSum=0.923;ClippingRankSum=0.000;DP=100;ExcessHet=3.0103;FS=16.027;MLEAC=1;MLEAF=0.500;MQ=44.99;MQRankSum=-3.276;QD=30.76;ReadPosRankSum=-0.875;SOR=2.400	GT:AD:DP:GQ:PL	0/1:16,36:52:99:1628,0,593
EU153401.1	387237	.	A	G	438.77	.	AC=1;AF=0.500;AN=2;BaseQRankSum=1.069;ClippingRankSum=0.000;DP=98;ExcessHet=3.0103;FS=7.277;MLEAC=1;MLEAF=0.500;MQ=45.14;MQRankSum=-1.963;QD=8.13;ReadPosRankSum=0.578;SOR=1.916	GT:AD:DP:GQ:PL	0/1:40,14:54:99:467,0,1637
EU153401.1	387238	.	T	C	441.73	.	AC=1;AF=0.500;AN=2;BaseQRankSum=1.129;ClippingRankSum=0.000;DP=97;ExcessHet=3.0103;FS=17.366;MLEAC=1;MLEAF=0.500;MQ=45.33;MQRankSum=-1.224;QD=8.83;ReadPosRankSum=-0.034;SOR=3.500	GT:AD:DP:GQ:PL	0/1:36,14:50:99:479,0,1469
EU153401.1	387239	.	C	G	33.73	.	AC=1;AF=0.500;AN=2;BaseQRankSum=0.722;ClippingRankSum=0.000;DP=95;ExcessHet=3.0103;FS=0.000;MLEAC=1;MLEAF=0.500;MQ=45.55;MQRankSum=-1.402;QD=0.67;ReadPosRankSum=-0.955;SOR=0.754	GT:AD:DP:GQ:PL	0/1:45,5:50:71:71,0,1916
EU153401.1	387240	.	ATG	A	412.73	.	AC=1;AF=0.500;AN=2;BaseQRankSum=1.178;ClippingRankSum=0.000;DP=95;ExcessHet=3.0103;FS=3.024;MLEAC=1;MLEAF=0.500;MQ=45.55;MQRankSum=-2.375;QD=9.38;ReadPosRankSum=-1.641;SOR=1.244	GT:AD:DP:GQ:PL	0/1:31,13:44:99:450,0,1305
EU153401.1	387241	.	T	G	75.73	.	AC=1;AF=0.500;AN=2;BaseQRankSum=0.878;ClippingRankSum=0.000;DP=94;ExcessHet=3.0103;FS=7.927;MLEAC=1;MLEAF=0.500;MQ=45.60;MQRankSum=-0.210;QD=1.48;ReadPosRankSum=1.452;SOR=2.990	GT:AD:DP:GQ:PL	0/1:45,6:51:99:113,0,1913
EU153401.1	387242	.	G	GA	628.73	.	AC=1;AF=0.500;AN=2;BaseQRankSum=0.110;ClippingRankSum=0.000;DP=89;ExcessHet=3.0103;FS=2.892;MLEAC=1;MLEAF=0.500;MQ=45.83;MQRankSum=-1.028;QD=13.97;ReadPosRankSum=1.970;SOR=1.307	GT:AD:DP:GQ:PL	0/1:29,16:45:99:666,0,1206
EU153401.1	387246	.	A	G	541.73	.	AC=1;AF=0.500;AN=2;BaseQRankSum=0.920;ClippingRankSum=0.000;DP=84;ExcessHet=3.0103;FS=1.309;MLEAC=1;MLEAF=0.500;MQ=46.23;MQRankSum=-3.562;QD=13.89;ReadPosRankSum=-1.386;SOR=1.032	GT:AD:DP:GQ:PL	0/1:24,15:39:99:579,0,960
EU153401.1	387248	.	A	C	232.73	.	AC=1;AF=0.500;AN=2;BaseQRankSum=-0.481;ClippingRankSum=0.000;DP=80;ExcessHet=3.0103;FS=9.084;MLEAC=1;MLEAF=0.500;MQ=46.82;MQRankSum=-0.346;QD=5.54;ReadPosRankSum=0.101;SOR=2.517	GT:AD:DP:GQ:PL	0/1:33,9:42:99:270,0,1485
EU153401.1	387252	.	A	G	109.77	.	AC=1;AF=0.500;AN=2;BaseQRankSum=0.882;ClippingRankSum=0.000;DP=75;ExcessHet=3.0103;FS=0.000;MLEAC=1;MLEAF=0.500;MQ=47.62;MQRankSum=-2.744;QD=2.61;ReadPosRankSum=-2.222;SOR=0.780	GT:AD:DP:GQ:PL	0/1:36,6:42:99:138,0,1578
EU153401.1	387253	.	A	G	1096.73	.	AC=1;AF=0.500;AN=2;BaseQRankSum=1.303;ClippingRankSum=0.000;DP=74;ExcessHet=3.0103;FS=10.782;MLEAC=1;MLEAF=0.500;MQ=47.72;MQRankSum=-4.433;QD=26.75;ReadPosRankSum=-0.703;SOR=1.773	GT:AD:DP:GQ:PL	0/1:13,28:41:99:1134,0,504
EU153401.1	387254	.	TAA	T	19.78	.	AC=1;AF=0.500;AN=2;BaseQRankSum=-1.126;ClippingRankSum=0.000;DP=74;ExcessHet=3.0103;FS=0.000;MLEAC=1;MLEAF=0.500;MQ=47.72;MQRankSum=-0.393;QD=0.49;ReadPosRankSum=-0.692;SOR=0.354	GT:AD:DP:GQ:PL	0/1:36,4:40:57:57,0,1542
EU153401.1	387255	.	A	G	115.73	.	AC=1;AF=0.500;AN=2;BaseQRankSum=0.813;ClippingRankSum=0.000;DP=74;ExcessHet=3.0103;FS=0.000;MLEAC=1;MLEAF=0.500;MQ=47.72;MQRankSum=-2.813;QD=3.05;ReadPosRankSum=-2.631;SOR=0.859	GT:AD:DP:GQ:PL	0/1:32,6:38:99:153,0,1368
EU153401.1	387256	.	AAG	A	67.73	.	AC=1;AF=0.500;AN=2;BaseQRankSum=0.956;ClippingRankSum=0.000;DP=73;ExcessHet=3.0103;FS=0.000;MLEAC=1;MLEAF=0.500;MQ=47.54;MQRankSum=-0.576;QD=1.78;ReadPosRankSum=1.798;SOR=0.693	GT:AD:DP:GQ:PL	0/1:33,5:38:99:105,0,1455
EU153401.1	387257	.	A	T	484.77	.	AC=1;AF=0.500;AN=2;BaseQRankSum=0.483;ClippingRankSum=0.000;DP=73;ExcessHet=3.0103;FS=2.920;MLEAC=1;MLEAF=0.500;MQ=47.54;MQRankSum=-2.762;QD=12.76;ReadPosRankSum=-1.545;SOR=0.330	GT:AD:DP:GQ:PL	0/1:24,14:38:99:513,0,1008
EU153401.1	387258	.	G	A	118.77	.	AC=1;AF=0.500;AN=2;BaseQRankSum=0.910;ClippingRankSum=0.000;DP=73;ExcessHet=3.0103;FS=4.289;MLEAC=1;MLEAF=0.500;MQ=47.54;MQRankSum=-0.894;QD=2.97;ReadPosRankSum=0.663;SOR=1.911	GT:AD:DP:GQ:PL	0/1:34,6:40:99:147,0,1452
EU153401.1	387261	.	T	C	76.73	.	AC=1;AF=0.500;AN=2;BaseQRankSum=1.068;ClippingRankSum=0.000;DP=69;ExcessHet=3.0103;FS=12.799;MLEAC=1;MLEAF=0.500;MQ=47.76;MQRankSum=-1.448;QD=2.40;ReadPosRankSum=0.607;SOR=3.607	GT:AD:DP:GQ:PL	0/1:27,5:32:99:114,0,1329
EU153401.1	387264	.	A	T	70.73	.	AC=1;AF=0.500;AN=2;BaseQRankSum=0.956;ClippingRankSum=0.000;DP=73;ExcessHet=3.0103;FS=17.678;MLEAC=1;MLEAF=0.500;MQ=46.73;MQRankSum=-0.835;QD=1.86;ReadPosRankSum=0.267;SOR=3.596	GT:AD:DP:GQ:PL	0/1:33,5:38:99:108,0,1413
EU153401.1	387266	.	C	T	478.77	.	AC=1;AF=0.500;AN=2;BaseQRankSum=-1.242;ClippingRankSum=0.000;DP=71;ExcessHet=3.0103;FS=2.984;MLEAC=1;MLEAF=0.500;MQ=46.61;MQRankSum=-0.122;QD=13.68;ReadPosRankSum=-0.266;SOR=0.597	GT:AD:DP:GQ:PL	0/1:22,13:35:99:507,0,966
EU153401.1	387274	.	T	C	52.77	.	AC=1;AF=0.500;AN=2;BaseQRankSum=0.451;ClippingRankSum=0.000;DP=78;ExcessHet=3.0103;FS=12.103;MLEAC=1;MLEAF=0.500;MQ=47.00;MQRankSum=-0.900;QD=1.20;ReadPosRankSum=0.606;SOR=2.794	GT:AD:DP:GQ:PL	0/1:41,3:44:81:81,0,1791
EU153401.1	387279	.	A	G	52.73	.	AC=1;AF=0.500;AN=2;BaseQRankSum=0.435;ClippingRankSum=0.000;DP=76;ExcessHet=3.0103;FS=4.334;MLEAC=1;MLEAF=0.500;MQ=47.03;MQRankSum=-0.251;QD=1.23;ReadPosRankSum=-2.086;SOR=0.760	GT:AD:DP:GQ:PL	0/1:38,5:43:90:90,0,1644
EU153401.1	387289	.	G	C	1056.77	.	AC=1;AF=0.500;AN=2;BaseQRankSum=1.251;ClippingRankSum=0.000;DP=75;ExcessHet=3.0103;FS=3.130;MLEAC=1;MLEAF=0.500;MQ=47.33;MQRankSum=-4.004;QD=27.81;ReadPosRankSum=-2.588;SOR=1.402	GT:AD:DP:GQ:PL	0/1:13,25:38:99:1085,0,444
EU153401.1	387291	.	T	C	51.73	.	AC=1;AF=0.500;AN=2;BaseQRankSum=0.779;ClippingRankSum=0.000;DP=76;ExcessHet=3.0103;FS=0.000;MLEAC=1;MLEAF=0.500;MQ=47.05;MQRankSum=-1.586;QD=1.18;ReadPosRankSum=0.379;SOR=0.465	GT:AD:DP:GQ:PL	0/1:39,5:44:89:89,0,1651
EU153401.1	387292	.	A	G	453.77	.	AC=1;AF=0.500;AN=2;BaseQRankSum=1.345;ClippingRankSum=0.000;DP=76;ExcessHet=3.0103;FS=3.083;MLEAC=1;MLEAF=0.500;MQ=46.90;MQRankSum=-2.668;QD=10.08;ReadPosRankSum=-0.211;SOR=1.360	GT:AD:DP:GQ:PL	0/1:32,13:45:99:482,0,1300
EU153401.1	387348	.	G	T	515.82	.	AC=1;AF=0.500;AN=2;BaseQRankSum=-0.945;ClippingRankSum=0.000;DP=18;ExcessHet=3.0103;FS=8.625;MLEAC=1;MLEAF=0.500;MQ=58.58;MQRankSum=3.005;QD=28.66;ReadPosRankSum=2.107;SOR=1.414	GT:AD:DP:GQ:PL	0/1:2,16:18:19:544,0,19
EU153401.1	387543	.	A	G	720.77	.	AC=2;AF=1.00;AN=2;DP=20;ExcessHet=3.0103;FS=0.000;MLEAC=2;MLEAF=1.00;MQ=58.21;QD=29.48;SOR=0.804	GT:AD:DP:GQ:PL	1/1:0,17:17:51:749,51,0
EU153401.1	387665	.	G	C,T	3108.77	.	AC=1,1;AF=0.500,0.500;AN=2;BaseQRankSum=-1.349;ClippingRankSum=0.000;DP=87;ExcessHet=3.0103;FS=5.680;MLEAC=1,1;MLEAF=0.500,0.500;MQ=40.09;MQRankSum=0.374;QD=27.55;ReadPosRankSum=0.575;SOR=2.303	GT:AD:DP:GQ:PL	1/2:4,53,17:74:99:3137,426,300,2361,0,2598
EU153401.1	387673	.	T	C	738.77	.	AC=1;AF=0.500;AN=2;BaseQRankSum=1.333;ClippingRankSum=0.000;DP=190;ExcessHet=3.0103;FS=7.805;MLEAC=1;MLEAF=0.500;MQ=33.65;MQRankSum=6.956;QD=3.89;ReadPosRankSum=5.933;SOR=0.289	GT:AD:DP:GQ:PL	0/1:156,34:190:99:767,0,4364
EU153401.1	387708	.	G	A	289.77	.	AC=1;AF=0.500;AN=2;BaseQRankSum=-0.893;ClippingRankSum=0.000;DP=332;ExcessHet=3.0103;FS=32.577;MLEAC=1;MLEAF=0.500;MQ=32.10;MQRankSum=5.551;QD=0.88;ReadPosRankSum=0.262;SOR=0.065	GT:AD:DP:GQ:PL	0/1:292,36:328:99:318,0,10120
EU153401.1	387709	.	T	G	212.77	.	AC=1;AF=0.500;AN=2;BaseQRankSum=1.344;ClippingRankSum=0.000;DP=335;ExcessHet=3.0103;FS=1.758;MLEAC=1;MLEAF=0.500;MQ=32.06;MQRankSum=-2.157;QD=0.65;ReadPosRankSum=-0.319;SOR=0.947	GT:AD:DP:GQ:PL	0/1:290,38:328:99:241,0,10151
EU153401.1	387748	.	A	G	391.77	.	AC=1;AF=0.500;AN=2;BaseQRankSum=1.532;ClippingRankSum=0.000;DP=369;ExcessHet=3.0103;FS=0.668;MLEAC=1;MLEAF=0.500;MQ=33.04;MQRankSum=-0.668;QD=1.08;ReadPosRankSum=0.958;SOR=0.770	GT:AD:DP:GQ:PL	0/1:317,45:362:99:420,0,10709
EU153401.1	387855	.	A	T	736.77	.	AC=1;AF=0.500;AN=2;BaseQRankSum=1.116;ClippingRankSum=0.000;DP=32;ExcessHet=3.0103;FS=0.000;MLEAC=1;MLEAF=0.500;MQ=48.26;MQRankSum=4.447;QD=23.02;ReadPosRankSum=3.419;SOR=0.693	GT:AD:DP:GQ:PL	0/1:10,22:32:99:765,0,182
EU153401.1	387952	.	A	G	659.77	.	AC=2;AF=1.00;AN=2;DP=18;ExcessHet=3.0103;FS=0.000;MLEAC=2;MLEAF=1.00;MQ=60.00;QD=28.69;SOR=0.693	GT:AD:DP:GQ:PL	1/1:0,18:18:54:688,54,0
EU153401.1	388217	.	C	T	736.77	.	AC=2;AF=1.00;AN=2;DP=18;ExcessHet=3.0103;FS=0.000;MLEAC=2;MLEAF=1.00;MQ=59.58;QD=25.44;SOR=1.371	GT:AD:DP:GQ:PL	1/1:0,17:17:51:765,51,0
EU153401.1	388238	.	A	G	781.77	.	AC=2;AF=1.00;AN=2;DP=19;ExcessHet=3.0103;FS=0.000;MLEAC=2;MLEAF=1.00;MQ=59.61;QD=26.96;SOR=1.493	GT:AD:DP:GQ:PL	1/1:0,18:18:54:810,54,0
EU153401.1	388341	.	A	G	558.77	.	AC=2;AF=1.00;AN=2;DP=14;ExcessHet=3.0103;FS=0.000;MLEAC=2;MLEAF=1.00;MQ=60.00;QD=28.22;SOR=0.976	GT:AD:DP:GQ:PL	1/1:0,14:14:42:587,42,0
EU153401.1	389177	.	A	T	215.77	.	AC=1;AF=0.500;AN=2;BaseQRankSum=-1.812;ClippingRankSum=0.000;DP=36;ExcessHet=3.0103;FS=10.710;MLEAC=1;MLEAF=0.500;MQ=46.18;MQRankSum=3.588;QD=15.41;ReadPosRankSum=3.588;SOR=0.020	GT:AD:DP:GQ:PL	0/1:6,8:14:99:244,0,119
EU153401.1	389289	.	AGG	A	203.73	.	AC=1;AF=0.500;AN=2;BaseQRankSum=1.351;ClippingRankSum=0.000;DP=133;ExcessHet=3.0103;FS=10.981;MLEAC=1;MLEAF=0.500;MQ=37.29;MQRankSum=2.216;QD=3.04;ReadPosRankSum=3.134;SOR=1.210	GT:AD:DP:GQ:PL	0/1:58,9:67:99:241,0,3587
EU153401.1	389295	.	A	T	247.73	.	AC=1;AF=0.500;AN=2;BaseQRankSum=1.092;ClippingRankSum=0.000;DP=123;ExcessHet=3.0103;FS=0.000;MLEAC=1;MLEAF=0.500;MQ=37.12;MQRankSum=2.003;QD=3.75;ReadPosRankSum=1.757;SOR=0.896	GT:AD:DP:GQ:PL	0/1:60,6:66:99:285,0,3838
EU153401.1	389301	.	A	AGCTTGT	419.73	.	AC=1;AF=0.500;AN=2;BaseQRankSum=1.826;ClippingRankSum=0.000;DP=89;ExcessHet=3.0103;FS=11.748;MLEAC=1;MLEAF=0.500;MQ=41.12;MQRankSum=-2.654;QD=13.54;ReadPosRankSum=-2.350;SOR=2.080	GT:AD:DP:GQ:PL	0/1:18,13:31:99:457,0,2614
EU153401.1	389310	.	T	G	706.77	.	AC=1;AF=0.500;AN=2;BaseQRankSum=1.431;ClippingRankSum=0.000;DP=95;ExcessHet=3.0103;FS=10.991;MLEAC=1;MLEAF=0.500;MQ=40.46;MQRankSum=-2.536;QD=20.79;ReadPosRankSum=-1.837;SOR=2.584	GT:AD:DP:GQ:PL	0/1:18,16:34:99:735,0,2064
EU153401.1	389315	.	T	A	1663.73	.	AC=1;AF=0.500;AN=2;BaseQRankSum=2.798;ClippingRankSum=0.000;DP=116;ExcessHet=3.0103;FS=1.120;MLEAC=1;MLEAF=0.500;MQ=40.16;MQRankSum=-4.364;QD=33.27;ReadPosRankSum=-2.734;SOR=0.892	GT:AD:DP:GQ:PL	0/1:17,33:50:99:1701,0,2008
EU153401.1	389332	.	C	G	3357.77	.	AC=1;AF=0.500;AN=2;BaseQRankSum=1.818;ClippingRankSum=0.000;DP=187;ExcessHet=3.0103;FS=8.470;MLEAC=1;MLEAF=0.500;MQ=39.12;MQRankSum=-1.122;QD=28.95;ReadPosRankSum=-1.864;SOR=1.498	GT:AD:DP:GQ:PL	0/1:35,81:116:99:3386,0,2326
EU153401.1	389355	.	C	T	20.80	.	AC=1;AF=0.500;AN=2;BaseQRankSum=0.082;ClippingRankSum=0.000;DP=209;ExcessHet=3.0103;FS=16.596;MLEAC=1;MLEAF=0.500;MQ=41.09;MQRankSum=-3.071;QD=0.16;ReadPosRankSum=1.877;SOR=2.266	GT:AD:DP:GQ:PL	0/1:115,14:129:49:49,0,4442
EU153401.1	389356	.	G	A	968.77	.	AC=1;AF=0.500;AN=2;BaseQRankSum=0.649;ClippingRankSum=0.000;DP=204;ExcessHet=3.0103;FS=7.447;MLEAC=1;MLEAF=0.500;MQ=41.35;MQRankSum=-2.315;QD=7.75;ReadPosRankSum=1.030;SOR=0.989	GT:AD:DP:GQ:PL	0/1:86,39:125:99:997,0,3237
EU153401.1	389362	.	T	A	266.77	.	AC=1;AF=0.500;AN=2;BaseQRankSum=-4.520;ClippingRankSum=0.000;DP=209;ExcessHet=3.0103;FS=3.359;MLEAC=1;MLEAF=0.500;MQ=40.97;MQRankSum=6.675;QD=2.02;ReadPosRankSum=4.445;SOR=0.951	GT:AD:DP:GQ:PL	0/1:113,19:132:99:295,0,4420
EU153401.1	389398	.	AC	A	316.73	.	AC=1;AF=0.500;AN=2;BaseQRankSum=0.064;ClippingRankSum=0.000;DP=128;ExcessHet=3.0103;FS=18.129;MLEAC=1;MLEAF=0.500;MQ=43.48;MQRankSum=-4.001;QD=5.66;ReadPosRankSum=-0.109;SOR=2.405	GT:AD:DP:GQ:PL	0/1:41,15:56:99:354,0,1329
EU153401.1	390040	.	C	CGG	457.73	.	AC=2;AF=1.00;AN=2;DP=17;ExcessHet=3.0103;FS=0.000;MLEAC=2;MLEAF=1.00;MQ=57.25;QD=31.01;SOR=1.609	GT:AD:DP:GQ:PL	1/1:0,13:13:39:495,39,0
EU153401.1	390179	.	G	GGA	92.19	.	AC=1;AF=0.500;AN=2;BaseQRankSum=-1.068;ClippingRankSum=0.000;DP=43;ExcessHet=3.0103;FS=0.000;MLEAC=1;MLEAF=0.500;MQ=47.76;MQRankSum=-0.366;QD=7.09;ReadPosRankSum=-1.068;SOR=0.180	GT:AD:DP:GQ:PL	0/1:4,9:13:63:128,0,63
EU153401.1	390232	.	C	T	105.77	.	AC=1;AF=0.500;AN=2;BaseQRankSum=-0.695;ClippingRankSum=0.000;DP=57;ExcessHet=3.0103;FS=0.000;MLEAC=1;MLEAF=0.500;MQ=40.80;MQRankSum=-0.149;QD=3.11;ReadPosRankSum=-0.040;SOR=1.061	GT:AD:DP:GQ:PL	0/1:29,5:34:99:134,0,894
EU153401.1	390413	.	G	T	671.77	.	AC=2;AF=1.00;AN=2;DP=17;ExcessHet=3.0103;FS=0.000;MLEAC=2;MLEAF=1.00;MQ=59.27;QD=24.86;SOR=0.693	GT:AD:DP:GQ:PL	1/1:0,16:16:48:700,48,0
EU153401.1	390450	.	C	G	686.77	.	AC=2;AF=1.00;AN=2;DP=20;ExcessHet=3.0103;FS=0.000;MLEAC=2;MLEAF=1.00;MQ=59.38;QD=30.82;SOR=1.022	GT:AD:DP:GQ:PL	1/1:0,19:19:57:715,57,0
EU153401.1	390693	.	G	A	177.77	.	AC=1;AF=0.500;AN=2;BaseQRankSum=1.029;ClippingRankSum=0.000;DP=54;ExcessHet=3.0103;FS=0.000;MLEAC=1;MLEAF=0.500;MQ=43.25;MQRankSum=-1.323;QD=3.49;ReadPosRankSum=0.609;SOR=0.446	GT:AD:DP:GQ:PL	0/1:43,8:51:99:206,0,3341
EU153401.1	390699	.	C	T	78.77	.	AC=1;AF=0.500;AN=2;BaseQRankSum=0.758;ClippingRankSum=0.000;DP=55;ExcessHet=3.0103;FS=0.000;MLEAC=1;MLEAF=0.500;MQ=43.61;MQRankSum=0.028;QD=1.46;ReadPosRankSum=0.524;SOR=0.715	GT:AD:DP:GQ:PL	0/1:48,6:54:99:107,0,3831
EU153401.1	390702	.	A	G	84.77	.	AC=1;AF=0.500;AN=2;BaseQRankSum=0.674;ClippingRankSum=0.000;DP=54;ExcessHet=3.0103;FS=4.127;MLEAC=1;MLEAF=0.500;MQ=43.25;MQRankSum=-2.880;QD=1.63;ReadPosRankSum=1.376;SOR=1.721	GT:AD:DP:GQ:PL	0/1:46,6:52:99:113,0,3709
EU153401.1	390705	.	A	G	174.77	.	AC=1;AF=0.500;AN=2;BaseQRankSum=-0.417;ClippingRankSum=0.000;DP=53;ExcessHet=3.0103;FS=1.589;MLEAC=1;MLEAF=0.500;MQ=43.35;MQRankSum=-0.720;QD=3.43;ReadPosRankSum=-0.181;SOR=1.230	GT:AD:DP:GQ:PL	0/1:43,8:51:99:203,0,3665
EU153401.1	390729	.	T	C	58.77	.	AC=1;AF=0.500;AN=2;BaseQRankSum=0.660;ClippingRankSum=0.000;DP=50;ExcessHet=3.0103;FS=1.972;MLEAC=1;MLEAF=0.500;MQ=44.17;MQRankSum=-1.528;QD=1.28;ReadPosRankSum=0.575;SOR=0.791	GT:AD:DP:GQ:PL	0/1:41,5:46:87:87,0,4215
EU153401.1	390735	.	A	G	81.73	.	AC=1;AF=0.500;AN=2;BaseQRankSum=0.803;ClippingRankSum=0.000;DP=50;ExcessHet=3.0103;FS=1.869;MLEAC=1;MLEAF=0.500;MQ=44.27;MQRankSum=0.139;QD=1.67;ReadPosRankSum=-0.138;SOR=1.463	GT:AD:DP:GQ:PL	0/1:43,6:49:99:119,0,4338
EU153401.1	390738	.	T	G	1397.77	.	AC=1;AF=0.500;AN=2;BaseQRankSum=0.956;ClippingRankSum=0.000;DP=49;ExcessHet=3.0103;FS=9.997;MLEAC=1;MLEAF=0.500;MQ=44.60;MQRankSum=-5.338;QD=28.53;ReadPosRankSum=-1.233;SOR=1.823	GT:AD:DP:GQ:PL	0/1:14,35:49:99:1426,0,2496
EU153401.1	390784	.	GA	G	32.73	.	AC=1;AF=0.500;AN=2;BaseQRankSum=0.873;ClippingRankSum=0.000;DP=29;ExcessHet=3.0103;FS=5.711;MLEAC=1;MLEAF=0.500;MQ=49.08;MQRankSum=-1.042;QD=1.13;ReadPosRankSum=-0.181;SOR=2.303	GT:AD:DP:GQ:PL	0/1:26,3:29:70:70,0,3886
EU153401.1	390785	.	A	C	478.77	.	AC=1;AF=0.500;AN=2;BaseQRankSum=1.113;ClippingRankSum=0.000;DP=17;ExcessHet=3.0103;FS=2.884;MLEAC=1;MLEAF=0.500;MQ=57.74;MQRankSum=-2.462;QD=28.16;ReadPosRankSum=-1.702;SOR=2.368	GT:AD:DP:GQ:PL	0/1:14,3:17:99:507,0,2877
EU153401.1	390786	.	C	A	443.73	.	AC=1;AF=0.500;AN=2;BaseQRankSum=1.113;ClippingRankSum=0.000;DP=17;ExcessHet=3.0103;FS=2.884;MLEAC=1;MLEAF=0.500;MQ=57.74;MQRankSum=-2.462;QD=26.10;ReadPosRankSum=-1.702;SOR=2.368	GT:AD:DP:GQ:PL	0/1:14,3:17:99:481,0,2855
EU153401.1	390793	.	C	A	49.77	.	AC=1;AF=0.500;AN=2;BaseQRankSum=1.287;ClippingRankSum=0.000;DP=18;ExcessHet=3.0103;FS=2.884;MLEAC=1;MLEAF=0.500;MQ=58.62;MQRankSum=-2.556;QD=2.93;ReadPosRankSum=-0.821;SOR=1.688	GT:AD:DP:GQ:PL	0/1:15,2:17:78:78,0,3110
EU153401.1	390873	.	A	C	19.81	.	AC=1;AF=0.500;AN=2;BaseQRankSum=0.751;ClippingRankSum=0.000;DP=14;ExcessHet=3.0103;FS=0.000;MLEAC=1;MLEAF=0.500;MQ=56.27;MQRankSum=-2.800;QD=1.42;ReadPosRankSum=-1.267;SOR=0.693	GT:AD:DP:GQ:PL	0/1:12,2:14:48:48,0,911
EU153401.1	390916	.	A	G	210.73	.	AC=1;AF=0.500;AN=2;BaseQRankSum=-1.789;ClippingRankSum=0.000;DP=56;ExcessHet=3.0103;FS=7.667;MLEAC=1;MLEAF=0.500;MQ=46.79;MQRankSum=1.152;QD=4.39;ReadPosRankSum=0.167;SOR=0.519	GT:AD:DP:GQ:PL	0/1:41,7:48:99:248,0,1854
EU153401.1	390918	.	T	A	1234.73	.	AC=1;AF=0.500;AN=2;BaseQRankSum=0.457;ClippingRankSum=0.000;DP=71;ExcessHet=3.0103;FS=3.972;MLEAC=1;MLEAF=0.500;MQ=46.27;MQRankSum=-3.523;QD=19.60;ReadPosRankSum=-1.819;SOR=1.303	GT:AD:DP:GQ:PL	0/1:27,36:63:99:1272,0,1572
EU153401.1	390920	.	T	C	1828.77	.	AC=1;AF=0.500;AN=2;BaseQRankSum=0.953;ClippingRankSum=0.000;DP=69;ExcessHet=3.0103;FS=11.271;MLEAC=1;MLEAF=0.500;MQ=46.60;MQRankSum=-4.611;QD=27.30;ReadPosRankSum=-2.145;SOR=2.229	GT:AD:DP:GQ:PL	0/1:19,48:67:99:1857,0,1004
EU153401.1	390933	.	A	G	265.77	.	AC=1;AF=0.500;AN=2;BaseQRankSum=1.464;ClippingRankSum=0.000;DP=130;ExcessHet=3.0103;FS=16.345;MLEAC=1;MLEAF=0.500;MQ=43.27;MQRankSum=-0.872;QD=2.16;ReadPosRankSum=1.595;SOR=2.849	GT:AD:DP:GQ:PL	0/1:108,15:123:99:294,0,5296
EU153401.1	390946	.	T	A	8439.77	.	AC=1;AF=0.500;AN=2;BaseQRankSum=-0.712;ClippingRankSum=0.000;DP=218;ExcessHet=3.0103;FS=2.172;MLEAC=1;MLEAF=0.500;MQ=41.48;MQRankSum=-3.851;QD=36.79;ReadPosRankSum=-3.854;SOR=0.459	GT:AD:DP:GQ:PL	0/1:17,197:214:93:8468,0,93
EU153401.1	390969	.	G	A	1089.77	.	AC=1;AF=0.500;AN=2;BaseQRankSum=2.065;ClippingRankSum=0.000;DP=69;ExcessHet=3.0103;FS=8.969;MLEAC=1;MLEAF=0.500;MQ=45.39;MQRankSum=-1.907;QD=17.58;ReadPosRankSum=1.446;SOR=1.668	GT:AD:DP:GQ:PL	0/1:33,29:62:99:1118,0,1999
EU153401.1	390986	.	C	A	150.77	.	AC=1;AF=0.500;AN=2;BaseQRankSum=-0.160;ClippingRankSum=0.000;DP=62;ExcessHet=3.0103;FS=1.451;MLEAC=1;MLEAF=0.500;MQ=46.63;MQRankSum=-0.714;QD=2.74;ReadPosRankSum=0.080;SOR=1.161	GT:AD:DP:GQ:PL	0/1:46,9:55:99:179,0,3547
EU153401.1	390988	.	T	C	319.77	.	AC=1;AF=0.500;AN=2;BaseQRankSum=-0.381;ClippingRankSum=0.000;DP=62;ExcessHet=3.0103;FS=0.000;MLEAC=1;MLEAF=0.500;MQ=46.75;MQRankSum=-1.617;QD=5.42;ReadPosRankSum=-0.892;SOR=0.859	GT:AD:DP:GQ:PL	0/1:46,13:59:99:348,0,3534
EU153401.1	390989	.	G	C	1549.77	.	AC=1;AF=0.500;AN=2;BaseQRankSum=2.239;ClippingRankSum=0.000;DP=60;ExcessHet=3.0103;FS=5.763;MLEAC=1;MLEAF=0.500;MQ=46.69;MQRankSum=-4.127;QD=26.72;ReadPosRankSum=1.848;SOR=1.245	GT:AD:DP:GQ:PL	0/1:20,38:58:99:1578,0,2317
EU153401.1	390999	.	A	G	63.77	.	AC=1;AF=0.500;AN=2;BaseQRankSum=1.730;ClippingRankSum=0.000;DP=60;ExcessHet=3.0103;FS=0.000;MLEAC=1;MLEAF=0.500;MQ=45.71;MQRankSum=-2.139;QD=1.10;ReadPosRankSum=0.830;SOR=0.495	GT:AD:DP:GQ:PL	0/1:52,6:58:92:92,0,3967
EU153401.1	391000	.	G	T	354.77	.	AC=1;AF=0.500;AN=2;BaseQRankSum=1.257;ClippingRankSum=0.000;DP=59;ExcessHet=3.0103;FS=13.560;MLEAC=1;MLEAF=0.500;MQ=45.80;MQRankSum=-0.563;QD=6.96;ReadPosRankSum=1.744;SOR=2.653	GT:AD:DP:GQ:PL	0/1:39,12:51:99:383,0,3383
EU153401.1	391001	.	C	T	69.77	.	AC=1;AF=0.500;AN=2;BaseQRankSum=-0.223;ClippingRankSum=0.000;DP=59;ExcessHet=3.0103;FS=1.688;MLEAC=1;MLEAF=0.500;MQ=45.80;MQRankSum=0.245;QD=1.27;ReadPosRankSum=1.013;SOR=1.162	GT:AD:DP:GQ:PL	0/1:49,6:55:98:98,0,3883
EU153401.1	391002	.	T	C	21.80	.	AC=1;AF=0.500;AN=2;BaseQRankSum=-0.569;ClippingRankSum=0.000;DP=59;ExcessHet=3.0103;FS=4.354;MLEAC=1;MLEAF=0.500;MQ=45.80;MQRankSum=-0.697;QD=0.39;ReadPosRankSum=1.466;SOR=1.789	GT:AD:DP:GQ:PL	0/1:51,5:56:50:50,0,4059
EU153401.1	391004	.	C	T	15.88	.	AC=1;AF=0.500;AN=2;BaseQRankSum=1.321;ClippingRankSum=0.000;DP=58;ExcessHet=3.0103;FS=0.000;MLEAC=1;MLEAF=0.500;MQ=45.38;MQRankSum=-0.273;QD=0.28;ReadPosRankSum=-1.051;SOR=0.556	GT:AD:DP:GQ:PL	0/1:52,4:56:44:44,0,3990
EU153401.1	391006	.	G	A	108.77	.	AC=1;AF=0.500;AN=2;BaseQRankSum=-1.322;ClippingRankSum=0.000;DP=60;ExcessHet=3.0103;FS=3.717;MLEAC=1;MLEAF=0.500;MQ=45.03;MQRankSum=-0.830;QD=1.88;ReadPosRankSum=0.729;SOR=1.595	GT:AD:DP:GQ:PL	0/1:51,7:58:99:137,0,3855
EU153401.1	391007	.	C	T	120.77	.	AC=1;AF=0.500;AN=2;BaseQRankSum=0.844;ClippingRankSum=0.000;DP=60;ExcessHet=3.0103;FS=1.602;MLEAC=1;MLEAF=0.500;MQ=45.03;MQRankSum=-1.949;QD=2.24;ReadPosRankSum=1.572;SOR=0.800	GT:AD:DP:GQ:PL	0/1:47,7:54:99:149,0,3894
EU153401.1	391008	.	A	T	123.77	.	AC=1;AF=0.500;AN=2;BaseQRankSum=-0.120;ClippingRankSum=0.000;DP=61;ExcessHet=3.0103;FS=9.827;MLEAC=1;MLEAF=0.500;MQ=45.26;MQRankSum=0.411;QD=2.34;ReadPosRankSum=0.867;SOR=2.572	GT:AD:DP:GQ:PL	0/1:46,7:53:99:152,0,4293
EU153401.1	391009	.	C	T	10.20	.	AC=1;AF=0.500;AN=2;BaseQRankSum=-0.687;ClippingRankSum=0.000;DP=61;ExcessHet=3.0103;FS=0.000;MLEAC=1;MLEAF=0.500;MQ=45.26;MQRankSum=0.658;QD=0.17;ReadPosRankSum=1.416;SOR=0.933	GT:AD:DP:GQ:PL	0/1:54,5:59:38:38,0,4990
EU153401.1	391012	.	C	T	345.77	.	AC=1;AF=0.500;AN=2;BaseQRankSum=0.100;ClippingRankSum=0.000;DP=65;ExcessHet=3.0103;FS=4.990;MLEAC=1;MLEAF=0.500;MQ=44.52;MQRankSum=-1.683;QD=6.65;ReadPosRankSum=3.071;SOR=1.159	GT:AD:DP:GQ:PL	0/1:41,11:52:99:374,0,4256
EU153401.1	391016	.	G	T	36.77	.	AC=1;AF=0.500;AN=2;BaseQRankSum=-2.085;ClippingRankSum=0.000;DP=67;ExcessHet=3.0103;FS=3.838;MLEAC=1;MLEAF=0.500;MQ=44.47;MQRankSum=-0.501;QD=0.57;ReadPosRankSum=0.283;SOR=1.252	GT:AD:DP:GQ:PL	0/1:59,6:65:65:65,0,5172
EU153401.1	391017	.	G	A	36.77	.	AC=1;AF=0.500;AN=2;BaseQRankSum=-2.020;ClippingRankSum=0.000;DP=67;ExcessHet=3.0103;FS=3.838;MLEAC=1;MLEAF=0.500;MQ=44.47;MQRankSum=-0.501;QD=0.57;ReadPosRankSum=0.227;SOR=1.252	GT:AD:DP:GQ:PL	0/1:59,6:65:65:65,0,5533
EU153401.1	391018	.	A	G	75.77	.	AC=1;AF=0.500;AN=2;BaseQRankSum=-0.069;ClippingRankSum=0.000;DP=68;ExcessHet=3.0103;FS=9.994;MLEAC=1;MLEAF=0.500;MQ=44.08;MQRankSum=0.583;QD=1.15;ReadPosRankSum=1.015;SOR=2.270	GT:AD:DP:GQ:PL	0/1:60,6:66:99:104,0,5593
EU153401.1	391039	.	G	A	45.77	.	AC=1;AF=0.500;AN=2;BaseQRankSum=1.031;ClippingRankSum=0.000;DP=82;ExcessHet=3.0103;FS=0.000;MLEAC=1;MLEAF=0.500;MQ=42.29;MQRankSum=-1.262;QD=0.59;ReadPosRankSum=1.923;SOR=0.693	GT:AD:DP:GQ:PL	0/1:70,7:77:74:74,0,6599
EU153401.1	391044	.	CTGA	C	474.73	.	AC=1;AF=0.500;AN=2;BaseQRankSum=-2.085;ClippingRankSum=0.000;DP=85;ExcessHet=3.0103;FS=0.000;MLEAC=1;MLEAF=0.500;MQ=42.00;MQRankSum=-1.334;QD=6.88;ReadPosRankSum=-1.347;SOR=0.657	GT:AD:DP:GQ:PL	0/1:53,16:69:99:512,0,5990
EU153401.1	391048	.	C	T	649.73	.	AC=1;AF=0.500;AN=2;BaseQRankSum=-0.445;ClippingRankSum=0.000;DP=84;ExcessHet=3.0103;FS=0.998;MLEAC=1;MLEAF=0.500;MQ=42.11;MQRankSum=-0.775;QD=8.44;ReadPosRankSum=2.167;SOR=0.483	GT:AD:DP:GQ:PL	0/1:57,20:77:99:687,0,5512
EU153401.1	391049	.	A	G	795.73	.	AC=1;AF=0.500;AN=2;BaseQRankSum=-0.490;ClippingRankSum=0.000;DP=83;ExcessHet=3.0103;FS=13.715;MLEAC=1;MLEAF=0.500;MQ=41.96;MQRankSum=1.116;QD=12.24;ReadPosRankSum=1.400;SOR=1.269	GT:AD:DP:GQ:PL	0/1:42,23:65:99:833,0,5049
EU153401.1	391056	.	G	A	263.73	.	AC=1;AF=0.500;AN=2;BaseQRankSum=-0.577;ClippingRankSum=0.000;DP=91;ExcessHet=3.0103;FS=2.705;MLEAC=1;MLEAF=0.500;MQ=41.94;MQRankSum=-1.817;QD=3.03;ReadPosRankSum=-0.801;SOR=0.905	GT:AD:DP:GQ:PL	0/1:75,12:87:99:301,0,6999
EU153401.1	391060	.	A	ATATCTT	63.73	.	AC=1;AF=0.500;AN=2;BaseQRankSum=-2.458;ClippingRankSum=0.000;DP=87;ExcessHet=3.0103;FS=1.583;MLEAC=1;MLEAF=0.500;MQ=41.60;MQRankSum=-1.061;QD=0.77;ReadPosRankSum=-0.164;SOR=0.770	GT:AD:DP:GQ:PL	0/1:76,7:83:99:101,0,7091
EU153401.1	391061	.	G	T	198.77	.	AC=1;AF=0.500;AN=2;BaseQRankSum=-0.581;ClippingRankSum=0.000;DP=86;ExcessHet=3.0103;FS=1.397;MLEAC=1;MLEAF=0.500;MQ=41.38;MQRankSum=-0.158;QD=2.34;ReadPosRankSum=1.368;SOR=1.179	GT:AD:DP:GQ:PL	0/1:76,9:85:99:227,0,6810
EU153401.1	391068	.	G	C	294.77	.	AC=1;AF=0.500;AN=2;BaseQRankSum=1.811;ClippingRankSum=0.000;DP=80;ExcessHet=3.0103;FS=1.248;MLEAC=1;MLEAF=0.500;MQ=41.95;MQRankSum=-0.964;QD=4.21;ReadPosRankSum=-0.483;SOR=0.412	GT:AD:DP:GQ:PL	0/1:58,12:70:99:323,0,5675
EU153401.1	391082	.	A	G	84.77	.	AC=1;AF=0.500;AN=2;BaseQRankSum=0.445;ClippingRankSum=0.000;DP=78;ExcessHet=3.0103;FS=3.426;MLEAC=1;MLEAF=0.500;MQ=43.57;MQRankSum=0.981;QD=1.09;ReadPosRankSum=-1.664;SOR=1.589	GT:AD:DP:GQ:PL	0/1:70,8:78:99:113,0,7392
EU153401.1	391091	.	G	A	135.77	.	AC=1;AF=0.500;AN=2;BaseQRankSum=1.095;ClippingRankSum=0.000;DP=87;ExcessHet=3.0103;FS=3.343;MLEAC=1;MLEAF=0.500;MQ=43.48;MQRankSum=-2.336;QD=1.76;ReadPosRankSum=1.221;SOR=1.365	GT:AD:DP:GQ:PL	0/1:69,8:77:99:164,0,7175
EU153401.1	391092	.	C	T	727.77	.	AC=1;AF=0.500;AN=2;BaseQRankSum=-0.327;ClippingRankSum=0.000;DP=88;ExcessHet=3.0103;FS=20.420;MLEAC=1;MLEAF=0.500;MQ=43.43;MQRankSum=-1.456;QD=8.66;ReadPosRankSum=-0.748;SOR=2.983	GT:AD:DP:GQ:PL	0/1:63,21:84:99:756,0,6386
EU153401.1	391095	.	G	A	282.77	.	AC=1;AF=0.500;AN=2;BaseQRankSum=-2.489;ClippingRankSum=0.000;DP=91;ExcessHet=3.0103;FS=2.813;MLEAC=1;MLEAF=0.500;MQ=43.31;MQRankSum=-0.067;QD=3.18;ReadPosRankSum=-0.979;SOR=1.283	GT:AD:DP:GQ:PL	0/1:77,12:89:99:311,0,7444
EU153401.1	391098	.	T	G	30.77	.	AC=1;AF=0.500;AN=2;BaseQRankSum=1.386;ClippingRankSum=0.000;DP=89;ExcessHet=3.0103;FS=6.057;MLEAC=1;MLEAF=0.500;MQ=43.67;MQRankSum=-1.868;QD=0.38;ReadPosRankSum=-0.520;SOR=0.612	GT:AD:DP:GQ:PL	0/1:73,7:80:59:59,0,7193
EU153401.1	391100	.	C	T	546.77	.	AC=1;AF=0.500;AN=2;BaseQRankSum=1.438;ClippingRankSum=0.000;DP=88;ExcessHet=3.0103;FS=6.144;MLEAC=1;MLEAF=0.500;MQ=43.47;MQRankSum=0.718;QD=7.29;ReadPosRankSum=1.333;SOR=0.213	GT:AD:DP:GQ:PL	0/1:59,16:75:99:575,0,6677
EU153401.1	391102	.	A	C	90.77	.	AC=1;AF=0.500;AN=2;BaseQRankSum=1.338;ClippingRankSum=0.000;DP=89;ExcessHet=3.0103;FS=0.000;MLEAC=1;MLEAF=0.500;MQ=43.39;MQRankSum=-2.385;QD=1.16;ReadPosRankSum=1.722;SOR=0.542	GT:AD:DP:GQ:PL	0/1:70,8:78:99:119,0,7285
EU153401.1	391104	.	A	C	36.77	.	AC=1;AF=0.500;AN=2;BaseQRankSum=0.387;ClippingRankSum=0.000;DP=86;ExcessHet=3.0103;FS=10.691;MLEAC=1;MLEAF=0.500;MQ=43.03;MQRankSum=-1.545;QD=0.48;ReadPosRankSum=-1.473;SOR=2.994	GT:AD:DP:GQ:PL	0/1:71,6:77:65:65,0,7425
EU153401.1	391108	.	A	G	180.73	.	AC=1;AF=0.500;AN=2;BaseQRankSum=-2.471;ClippingRankSum=0.000;DP=86;ExcessHet=3.0103;FS=1.479;MLEAC=1;MLEAF=0.500;MQ=42.48;MQRankSum=-1.039;QD=2.44;ReadPosRankSum=0.306;SOR=0.332	GT:AD:DP:GQ:PL	0/1:65,9:74:99:218,0,6969
EU153401.1	391114	.	AGCTC	A	18.79	.	AC=1;AF=0.500;AN=2;BaseQRankSum=1.152;ClippingRankSum=0.000;DP=91;ExcessHet=3.0103;FS=13.226;MLEAC=1;MLEAF=0.500;MQ=42.68;MQRankSum=-3.101;QD=0.23;ReadPosRankSum=-0.622;SOR=3.299	GT:AD:DP:GQ:PL	0/1:76,7:83:56:56,0,7509
EU153401.1	391115	.	G	A	2079.77	.	AC=1;AF=0.500;AN=2;BaseQRankSum=-2.505;ClippingRankSum=0.000;DP=87;ExcessHet=3.0103;FS=2.054;MLEAC=1;MLEAF=0.500;MQ=42.62;MQRankSum=-1.771;QD=26.66;ReadPosRankSum=0.742;SOR=0.984	GT:AD:DP:GQ:PL	0/1:26,52:78:99:2108,0,4560
EU153401.1	391116	.	C	T	438.73	.	AC=1;AF=0.500;AN=2;BaseQRankSum=1.099;ClippingRankSum=0.000;DP=90;ExcessHet=3.0103;FS=4.101;MLEAC=1;MLEAF=0.500;MQ=42.83;MQRankSum=-0.780;QD=5.48;ReadPosRankSum=-0.535;SOR=1.350	GT:AD:DP:GQ:PL	0/1:64,16:80:99:476,0,6811
EU153401.1	391118	.	C	T	960.77	.	AC=1;AF=0.500;AN=2;BaseQRankSum=0.734;ClippingRankSum=0.000;DP=91;ExcessHet=3.0103;FS=3.386;MLEAC=1;MLEAF=0.500;MQ=42.68;MQRankSum=-1.682;QD=11.30;ReadPosRankSum=-0.491;SOR=1.191	GT:AD:DP:GQ:PL	0/1:59,26:85:99:989,0,6135
EU153401.1	391127	.	C	CAA	283.73	.	AC=1;AF=0.500;AN=2;BaseQRankSum=-0.032;ClippingRankSum=0.000;DP=91;ExcessHet=3.0103;FS=15.795;MLEAC=1;MLEAF=0.500;MQ=42.36;MQRankSum=-2.911;QD=3.59;ReadPosRankSum=-1.824;SOR=3.077	GT:AD:DP:GQ:PL	0/1:66,13:79:99:321,0,6987
EU153401.1	391129	.	ATG	A	549.73	.	AC=1;AF=0.500;AN=2;BaseQRankSum=0.228;ClippingRankSum=0.000;DP=99;ExcessHet=3.0103;FS=23.484;MLEAC=1;MLEAF=0.500;MQ=41.96;MQRankSum=-2.126;QD=6.32;ReadPosRankSum=-0.445;SOR=3.679	GT:AD:DP:GQ:PL	0/1:69,18:87:99:587,0,6958
EU153401.1	391130	.	T	C	1312.73	.	AC=1;AF=0.500;AN=2;BaseQRankSum=0.135;ClippingRankSum=0.000;DP=93;ExcessHet=3.0103;FS=0.000;MLEAC=1;MLEAF=0.500;MQ=42.17;MQRankSum=-0.792;QD=15.44;ReadPosRankSum=0.499;SOR=0.655	GT:AD:DP:GQ:PL	0/1:49,36:85:99:1350,0,5663
EU153401.1	391131	.	G	A	1813.77	.	AC=1;AF=0.500;AN=2;BaseQRankSum=0.629;ClippingRankSum=0.000;DP=91;ExcessHet=3.0103;FS=1.884;MLEAC=1;MLEAF=0.500;MQ=42.19;MQRankSum=-1.376;QD=21.34;ReadPosRankSum=0.613;SOR=0.469	GT:AD:DP:GQ:PL	0/1:39,46:85:99:1842,0,5100
EU153401.1	391133	.	C	T	46.73	.	AC=1;AF=0.500;AN=2;BaseQRankSum=1.499;ClippingRankSum=0.000;DP=97;ExcessHet=3.0103;FS=0.000;MLEAC=1;MLEAF=0.500;MQ=41.78;MQRankSum=-1.949;QD=0.54;ReadPosRankSum=-1.321;SOR=0.675	GT:AD:DP:GQ:PL	0/1:80,7:87:84:84,0,7592
EU153401.1	391134	.	T	C	241.73	.	AC=1;AF=0.500;AN=2;BaseQRankSum=0.562;ClippingRankSum=0.000;DP=97;ExcessHet=3.0103;FS=2.744;MLEAC=1;MLEAF=0.500;MQ=41.78;MQRankSum=-1.313;QD=2.69;ReadPosRankSum=-0.035;SOR=1.188	GT:AD:DP:GQ:PL	0/1:77,13:90:99:279,0,7498
EU153401.1	391135	.	G	A	72.73	.	AC=1;AF=0.500;AN=2;BaseQRankSum=1.379;ClippingRankSum=0.000;DP=97;ExcessHet=3.0103;FS=0.000;MLEAC=1;MLEAF=0.500;MQ=41.78;MQRankSum=-1.563;QD=0.82;ReadPosRankSum=-1.180;SOR=0.618	GT:AD:DP:GQ:PL	0/1:80,9:89:99:110,0,7647
EU153401.1	391137	.	A	G	62.73	.	AC=1;AF=0.500;AN=2;BaseQRankSum=0.496;ClippingRankSum=0.000;DP=115;ExcessHet=3.0103;FS=9.587;MLEAC=1;MLEAF=0.500;MQ=41.19;MQRankSum=-1.819;QD=0.67;ReadPosRankSum=-1.281;SOR=0.444	GT:AD:DP:GQ:PL	0/1:84,9:93:99:100,0,7596
EU153401.1	391170	.	A	G	4584.77	.	AC=1;AF=0.500;AN=2;BaseQRankSum=-1.315;ClippingRankSum=0.000;DP=143;ExcessHet=3.0103;FS=79.166;MLEAC=1;MLEAF=0.500;MQ=39.61;MQRankSum=-3.454;QD=33.71;ReadPosRankSum=-0.808;SOR=3.432	GT:AD:DP:GQ:PL	0/1:20,116:136:99:4613,0,3179
EU153401.1	391183	.	A	T	88.77	.	AC=1;AF=0.500;AN=2;BaseQRankSum=-2.922;ClippingRankSum=0.000;DP=93;ExcessHet=3.0103;FS=3.112;MLEAC=1;MLEAF=0.500;MQ=42.79;MQRankSum=0.000;QD=1.03;ReadPosRankSum=-1.610;SOR=1.583	GT:AD:DP:GQ:PL	0/1:85,1:86:99:117,0,11877
EU153401.1	391184	.	C	T	44.73	.	AC=1;AF=0.500;AN=2;BaseQRankSum=-0.440;ClippingRankSum=0.000;DP=93;ExcessHet=3.0103;FS=0.000;MLEAC=1;MLEAF=0.500;MQ=42.79;MQRankSum=-1.269;QD=0.57;ReadPosRankSum=-1.023;SOR=0.929	GT:AD:DP:GQ:PL	0/1:71,8:79:82:82,0,9800
EU153401.1	391187	.	C	T	1162.77	.	AC=1;AF=0.500;AN=2;BaseQRankSum=-1.037;ClippingRankSum=0.000;DP=90;ExcessHet=3.0103;FS=7.586;MLEAC=1;MLEAF=0.500;MQ=42.85;MQRankSum=-0.852;QD=14.18;ReadPosRankSum=0.787;SOR=0.947	GT:AD:DP:GQ:PL	0/1:50,32:82:99:1191,0,8607
EU153401.1	391189	.	C	A	39.73	.	AC=1;AF=0.500;AN=2;BaseQRankSum=1.509;ClippingRankSum=0.000;DP=86;ExcessHet=3.0103;FS=1.593;MLEAC=1;MLEAF=0.500;MQ=43.12;MQRankSum=-0.646;QD=0.54;ReadPosRankSum=2.235;SOR=0.767	GT:AD:DP:GQ:PL	0/1:67,7:74:77:77,0,11687
EU153401.1	391190	.	T	C	945.77	.	AC=1;AF=0.500;AN=2;BaseQRankSum=0.497;ClippingRankSum=0.000;DP=85;ExcessHet=3.0103;FS=17.537;MLEAC=1;MLEAF=0.500;MQ=43.28;MQRankSum=-0.713;QD=12.13;ReadPosRankSum=0.822;SOR=1.381	GT:AD:DP:GQ:PL	0/1:51,27:78:99:974,0,10022
EU153401.1	391198	.	A	G	243.77	.	AC=1;AF=0.500;AN=2;BaseQRankSum=-2.092;ClippingRankSum=0.000;DP=78;ExcessHet=3.0103;FS=3.004;MLEAC=1;MLEAF=0.500;MQ=43.98;MQRankSum=-0.594;QD=3.39;ReadPosRankSum=2.546;SOR=0.973	GT:AD:DP:GQ:PL	0/1:62,10:72:99:272,0,10511
EU153401.1	391202	.	C	A	69.77	.	AC=1;AF=0.500;AN=2;BaseQRankSum=-1.715;ClippingRankSum=0.000;DP=77;ExcessHet=3.0103;FS=1.718;MLEAC=1;MLEAF=0.500;MQ=43.85;MQRankSum=-0.364;QD=1.01;ReadPosRankSum=-0.904;SOR=0.980	GT:AD:DP:GQ:PL	0/1:64,5:69:98:98,0,11072
EU153401.1	391203	.	C	T	15.88	.	AC=1;AF=0.500;AN=2;BaseQRankSum=-0.343;ClippingRankSum=0.000;DP=75;ExcessHet=3.0103;FS=3.683;MLEAC=1;MLEAF=0.500;MQ=43.39;MQRankSum=-0.756;QD=0.23;ReadPosRankSum=3.199;SOR=1.283	GT:AD:DP:GQ:PL	0/1:63,6:69:44:44,0,11843
EU153401.1	391211	.	C	T	24.78	.	AC=1;AF=0.500;AN=2;BaseQRankSum=1.566;ClippingRankSum=0.000;DP=58;ExcessHet=3.0103;FS=4.346;MLEAC=1;MLEAF=0.500;MQ=46.12;MQRankSum=0.603;QD=0.48;ReadPosRankSum=-0.358;SOR=1.773	GT:AD:DP:GQ:PL	0/1:47,5:52:53:53,0,9589
EU153401.1	391212	.	A	AATGG	12.96	.	AC=1;AF=0.500;AN=2;BaseQRankSum=-0.377;ClippingRankSum=0.000;DP=54;ExcessHet=3.0103;FS=0.000;MLEAC=1;MLEAF=0.500;MQ=47.17;MQRankSum=-1.891;QD=0.27;ReadPosRankSum=3.077;SOR=0.668	GT:AD:DP:GQ:PL	0/1:43,5:48:50:50,0,10176
EU153401.1	391216	.	GGCAA	G	46.73	.	AC=1;AF=0.500;AN=2;BaseQRankSum=-0.209;ClippingRankSum=0.000;DP=48;ExcessHet=3.0103;FS=0.000;MLEAC=1;MLEAF=0.500;MQ=47.60;MQRankSum=-2.089;QD=1.23;ReadPosRankSum=2.737;SOR=0.950	GT:AD:DP:GQ:PL	0/1:33,5:38:84:84,0,9033
EU153401.1	391217	.	G	A	556.77	.	AC=1;AF=0.500;AN=2;BaseQRankSum=1.331;ClippingRankSum=0.000;DP=44;ExcessHet=3.0103;FS=14.490;MLEAC=1;MLEAF=0.500;MQ=48.28;MQRankSum=-1.343;QD=14.65;ReadPosRankSum=-1.340;SOR=2.812	GT:AD:DP:GQ:PL	0/1:25,13:38:99:585,0,7272
EU153401.1	391220	.	A	C	295.73	.	AC=1;AF=0.500;AN=2;BaseQRankSum=2.102;ClippingRankSum=0.000;DP=39;ExcessHet=3.0103;FS=3.998;MLEAC=1;MLEAF=0.500;MQ=48.60;MQRankSum=-2.692;QD=8.96;ReadPosRankSum=-2.666;SOR=1.558	GT:AD:DP:GQ:PL	0/1:26,7:33:99:333,0,6575
EU153401.1	391238	.	G	T	121.77	.	AC=1;AF=0.500;AN=2;BaseQRankSum=1.561;ClippingRankSum=0.000;DP=29;ExcessHet=3.0103;FS=4.925;MLEAC=1;MLEAF=0.500;MQ=50.08;MQRankSum=-1.266;QD=4.87;ReadPosRankSum=0.102;SOR=1.938	GT:AD:DP:GQ:PL	0/1:20,5:25:99:150,0,6108
EU153401.1	391241	.	A	C	145.73	.	AC=1;AF=0.500;AN=2;BaseQRankSum=-0.422;ClippingRankSum=0.000;DP=32;ExcessHet=3.0103;FS=1.792;MLEAC=1;MLEAF=0.500;MQ=49.96;MQRankSum=-2.641;QD=5.40;ReadPosRankSum=-1.279;SOR=1.204	GT:AD:DP:GQ:PL	0/1:21,6:27:99:183,0,6456
EU153401.1	391242	.	C	T	145.73	.	AC=1;AF=0.500;AN=2;BaseQRankSum=-0.422;ClippingRankSum=0.000;DP=32;ExcessHet=3.0103;FS=1.792;MLEAC=1;MLEAF=0.500;MQ=49.96;MQRankSum=-2.395;QD=5.40;ReadPosRankSum=-0.944;SOR=1.204	GT:AD:DP:GQ:PL	0/1:21,6:27:99:183,0,6366
EU153401.1	391245	.	C	A	514.77	.	AC=1;AF=0.500;AN=2;BaseQRankSum=0.246;ClippingRankSum=0.000;DP=32;ExcessHet=3.0103;FS=11.735;MLEAC=1;MLEAF=0.500;MQ=51.19;MQRankSum=-4.199;QD=18.38;ReadPosRankSum=-0.807;SOR=2.086	GT:AD:DP:GQ:PL	0/1:15,13:28:99:543,0,5703
EU153401.1	391249	.	TA	T	58.73	.	AC=1;AF=0.500;AN=2;BaseQRankSum=1.184;ClippingRankSum=0.000;DP=30;ExcessHet=3.0103;FS=9.118;MLEAC=1;MLEAF=0.500;MQ=51.53;MQRankSum=-1.179;QD=2.18;ReadPosRankSum=1.811;SOR=3.105	GT:AD:DP:GQ:PL	0/1:23,4:27:96:96,0,6504
EU153401.1	391250	.	A	G	169.77	.	AC=1;AF=0.500;AN=2;BaseQRankSum=0.392;ClippingRankSum=0.000;DP=30;ExcessHet=3.0103;FS=1.804;MLEAC=1;MLEAF=0.500;MQ=51.53;MQRankSum=-3.106;QD=7.38;ReadPosRankSum=-1.997;SOR=1.179	GT:AD:DP:GQ:PL	0/1:17,6:23:99:198,0,6246
EU153401.1	391251	.	A	C	79.73	.	AC=1;AF=0.500;AN=2;BaseQRankSum=1.367;ClippingRankSum=0.000;DP=34;ExcessHet=3.0103;FS=2.062;MLEAC=1;MLEAF=0.500;MQ=51.38;MQRankSum=-2.174;QD=2.66;ReadPosRankSum=1.625;SOR=1.609	GT:AD:DP:GQ:PL	0/1:25,5:30:99:117,0,6823
EU153401.1	391252	.	A	G	271.77	.	AC=1;AF=0.500;AN=2;BaseQRankSum=0.778;ClippingRankSum=0.000;DP=32;ExcessHet=3.0103;FS=4.386;MLEAC=1;MLEAF=0.500;MQ=51.09;MQRankSum=-2.556;QD=9.71;ReadPosRankSum=-1.696;SOR=2.110	GT:AD:DP:GQ:PL	0/1:21,7:28:99:300,0,6497
EU153401.1	391271	.	C	T	213.77	.	AC=1;AF=0.500;AN=2;BaseQRankSum=-2.733;ClippingRankSum=0.000;DP=57;ExcessHet=3.0103;FS=13.063;MLEAC=1;MLEAF=0.500;MQ=44.60;MQRankSum=0.247;QD=3.96;ReadPosRankSum=-1.545;SOR=3.319	GT:AD:DP:GQ:PL	0/1:45,9:54:99:242,0,6959
EU153401.1	391275	.	A	C	777.77	.	AC=1;AF=0.500;AN=2;BaseQRankSum=1.191;ClippingRankSum=0.000;DP=61;ExcessHet=3.0103;FS=6.381;MLEAC=1;MLEAF=0.500;MQ=44.13;MQRankSum=-3.625;QD=16.55;ReadPosRankSum=-0.640;SOR=1.659	GT:AD:DP:GQ:PL	0/1:25,22:47:99:806,0,5997
EU153401.1	391291	.	C	T	126.77	.	AC=1;AF=0.500;AN=2;BaseQRankSum=-2.841;ClippingRankSum=0.000;DP=71;ExcessHet=3.0103;FS=7.376;MLEAC=1;MLEAF=0.500;MQ=42.93;MQRankSum=0.878;QD=1.89;ReadPosRankSum=-0.600;SOR=2.572	GT:AD:DP:GQ:PL	0/1:59,8:67:99:155,0,7968
EU153401.1	391292	.	A	G	87.77	.	AC=1;AF=0.500;AN=2;BaseQRankSum=-0.326;ClippingRankSum=0.000;DP=71;ExcessHet=3.0103;FS=1.731;MLEAC=1;MLEAF=0.500;MQ=42.93;MQRankSum=0.962;QD=1.35;ReadPosRankSum=0.991;SOR=0.963	GT:AD:DP:GQ:PL	0/1:58,7:65:99:116,0,7929
EU153401.1	391295	.	G	T	36.77	.	AC=1;AF=0.500;AN=2;BaseQRankSum=0.898;ClippingRankSum=0.000;DP=70;ExcessHet=3.0103;FS=4.903;MLEAC=1;MLEAF=0.500;MQ=42.63;MQRankSum=0.945;QD=0.56;ReadPosRankSum=2.349;SOR=1.936	GT:AD:DP:GQ:PL	0/1:60,6:66:65:65,0,7553
EU153401.1	391296	.	G	C	105.77	.	AC=1;AF=0.500;AN=2;BaseQRankSum=-0.623;ClippingRankSum=0.000;DP=70;ExcessHet=3.0103;FS=1.767;MLEAC=1;MLEAF=0.500;MQ=42.63;MQRankSum=-1.432;QD=1.79;ReadPosRankSum=0.129;SOR=0.338	GT:AD:DP:GQ:PL	0/1:52,7:59:99:134,0,6608
EU153401.1	391305	.	G	A	24.75	.	AC=1;AF=0.500;AN=2;BaseQRankSum=-0.335;ClippingRankSum=0.000;DP=70;ExcessHet=3.0103;FS=4.861;MLEAC=1;MLEAF=0.500;MQ=42.22;MQRankSum=1.050;QD=0.38;ReadPosRankSum=0.955;SOR=1.826	GT:AD:DP:GQ:PL	0/1:59,6:65:62:62,0,6296
EU153401.1	391313	.	G	T	222.77	.	AC=1;AF=0.500;AN=2;BaseQRankSum=-1.839;ClippingRankSum=0.000;DP=75;ExcessHet=3.0103;FS=9.903;MLEAC=1;MLEAF=0.500;MQ=42.59;MQRankSum=-0.212;QD=3.43;ReadPosRankSum=2.310;SOR=2.799	GT:AD:DP:GQ:PL	0/1:55,10:65:99:251,0,6196
EU153401.1	391331	.	T	C	165.77	.	AC=1;AF=0.500;AN=2;BaseQRankSum=1.099;ClippingRankSum=0.000;DP=71;ExcessHet=3.0103;FS=0.000;MLEAC=1;MLEAF=0.500;MQ=49.94;MQRankSum=-2.554;QD=2.44;ReadPosRankSum=1.342;SOR=0.854	GT:AD:DP:GQ:PL	0/1:59,9:68:99:194,0,2486
EU153401.1	391334	.	A	G	382.77	.	AC=1;AF=0.500;AN=2;BaseQRankSum=-1.721;ClippingRankSum=0.000;DP=67;ExcessHet=3.0103;FS=6.343;MLEAC=1;MLEAF=0.500;MQ=50.50;MQRankSum=0.543;QD=5.98;ReadPosRankSum=3.504;SOR=1.226	GT:AD:DP:GQ:PL	0/1:50,14:64:99:411,0,1934
EU153401.1	391340	.	A	G	18.82	.	AC=1;AF=0.500;AN=2;BaseQRankSum=0.912;ClippingRankSum=0.000;DP=58;ExcessHet=3.0103;FS=7.817;MLEAC=1;MLEAF=0.500;MQ=51.30;MQRankSum=-1.606;QD=0.34;ReadPosRankSum=-0.574;SOR=1.915	GT:AD:DP:GQ:PL	0/1:50,5:55:47:47,0,2252
EU153401.1	391342	.	G	T	30.77	.	AC=1;AF=0.500;AN=2;BaseQRankSum=0.912;ClippingRankSum=0.000;DP=58;ExcessHet=3.0103;FS=7.817;MLEAC=1;MLEAF=0.500;MQ=51.30;MQRankSum=-1.606;QD=0.56;ReadPosRankSum=-0.661;SOR=1.915	GT:AD:DP:GQ:PL	0/1:50,5:55:59:59,0,2084
EU153401.1	391344	.	G	A	27.77	.	AC=1;AF=0.500;AN=2;BaseQRankSum=0.758;ClippingRankSum=0.000;DP=57;ExcessHet=3.0103;FS=5.055;MLEAC=1;MLEAF=0.500;MQ=51.65;MQRankSum=-1.112;QD=0.51;ReadPosRankSum=0.033;SOR=1.512	GT:AD:DP:GQ:PL	0/1:50,4:54:56:56,0,2126
EU153401.1	391363	.	T	C	604.77	.	AC=1;AF=0.500;AN=2;BaseQRankSum=0.356;ClippingRankSum=0.000;DP=36;ExcessHet=3.0103;FS=1.377;MLEAC=1;MLEAF=0.500;MQ=54.44;MQRankSum=-3.490;QD=18.33;ReadPosRankSum=-2.289;SOR=1.099	GT:AD:DP:GQ:PL	0/1:17,16:33:99:633,0,747
EU153401.1	391364	.	G	C	562.77	.	AC=1;AF=0.500;AN=2;BaseQRankSum=0.447;ClippingRankSum=0.000;DP=35;ExcessHet=3.0103;FS=0.000;MLEAC=1;MLEAF=0.500;MQ=54.28;MQRankSum=-3.398;QD=17.59;ReadPosRankSum=-2.848;SOR=0.948	GT:AD:DP:GQ:PL	0/1:16,16:32:99:591,0,729
EU153401.1	391369	.	T	G	522.77	.	AC=1;AF=0.500;AN=2;BaseQRankSum=-0.407;ClippingRankSum=0.000;DP=33;ExcessHet=3.0103;FS=0.000;MLEAC=1;MLEAF=0.500;MQ=55.41;MQRankSum=3.029;QD=18.67;ReadPosRankSum=2.142;SOR=0.646	GT:AD:DP:GQ:PL	0/1:11,17:28:99:551,0,495
EU153401.1	391371	.	C	G	304.77	.	AC=1;AF=0.500;AN=2;BaseQRankSum=0.220;ClippingRankSum=0.000;DP=32;ExcessHet=3.0103;FS=1.664;MLEAC=1;MLEAF=0.500;MQ=55.26;MQRankSum=-1.917;QD=10.51;ReadPosRankSum=-0.977;SOR=1.128	GT:AD:DP:GQ:PL	0/1:21,8:29:99:333,0,852
EU153401.1	391375	.	G	A	289.77	.	AC=1;AF=0.500;AN=2;BaseQRankSum=0.292;ClippingRankSum=0.000;DP=31;ExcessHet=3.0103;FS=0.000;MLEAC=1;MLEAF=0.500;MQ=55.10;MQRankSum=-2.742;QD=10.35;ReadPosRankSum=-1.069;SOR=0.693	GT:AD:DP:GQ:PL	0/1:20,8:28:99:318,0,812
EU153401.1	391381	.	G	A	163.77	.	AC=1;AF=0.500;AN=2;BaseQRankSum=-0.114;ClippingRankSum=0.000;DP=29;ExcessHet=3.0103;FS=0.000;MLEAC=1;MLEAF=0.500;MQ=55.32;MQRankSum=-2.761;QD=6.30;ReadPosRankSum=-0.944;SOR=0.693	GT:AD:DP:GQ:PL	0/1:20,6:26:99:192,0,822
EU153401.1	391400	.	G	GCTGCTCTGGAAAACAGTC	121.73	.	AC=1;AF=0.500;AN=2;BaseQRankSum=1.051;ClippingRankSum=0.000;DP=24;ExcessHet=3.0103;FS=0.000;MLEAC=1;MLEAF=0.500;MQ=57.18;MQRankSum=-3.281;QD=5.53;ReadPosRankSum=-2.824;SOR=0.951	GT:AD:DP:GQ:PL	0/1:17,5:22:99:159,0,699
EU153401.1	391476	.	G	GAT	716.73	.	AC=2;AF=1.00;AN=2;DP=21;ExcessHet=3.0103;FS=0.000;MLEAC=2;MLEAF=1.00;MQ=59.02;QD=33.37;SOR=0.793	GT:AD:DP:GQ:PL	1/1:0,19:19:57:754,57,0
EU153401.1	391538	.	T	C	967.77	.	AC=1;AF=0.500;AN=2;BaseQRankSum=0.169;ClippingRankSum=0.000;DP=58;ExcessHet=3.0103;FS=12.065;MLEAC=1;MLEAF=0.500;MQ=46.13;MQRankSum=-5.047;QD=16.98;ReadPosRankSum=-0.269;SOR=2.546	GT:AD:DP:GQ:PL	0/1:31,26:57:99:996,0,8055
EU153401.1	391541	.	C	T	204.77	.	AC=1;AF=0.500;AN=2;BaseQRankSum=1.232;ClippingRankSum=0.000;DP=58;ExcessHet=3.0103;FS=9.960;MLEAC=1;MLEAF=0.500;MQ=46.27;MQRankSum=-1.900;QD=3.59;ReadPosRankSum=-0.175;SOR=2.780	GT:AD:DP:GQ:PL	0/1:48,9:57:99:233,0,9685
EU153401.1	391547	.	C	T	24.78	.	AC=1;AF=0.500;AN=2;BaseQRankSum=-0.482;ClippingRankSum=0.000;DP=56;ExcessHet=3.0103;FS=5.036;MLEAC=1;MLEAF=0.500;MQ=45.88;MQRankSum=-1.894;QD=0.45;ReadPosRankSum=-0.019;SOR=1.934	GT:AD:DP:GQ:PL	0/1:50,5:55:53:53,0,10096
EU153401.1	391548	.	CA	C	15.85	.	AC=1;AF=0.500;AN=2;BaseQRankSum=1.071;ClippingRankSum=0.000;DP=56;ExcessHet=3.0103;FS=12.849;MLEAC=1;MLEAF=0.500;MQ=46.02;MQRankSum=-2.042;QD=0.30;ReadPosRankSum=1.385;SOR=1.410	GT:AD:DP:GQ:PL	0/1:49,4:53:53:53,0,9939
EU153401.1	391553	.	T	C	309.77	.	AC=1;AF=0.500;AN=2;BaseQRankSum=0.793;ClippingRankSum=0.000;DP=55;ExcessHet=3.0103;FS=0.000;MLEAC=1;MLEAF=0.500;MQ=46.14;MQRankSum=-2.696;QD=6.20;ReadPosRankSum=1.339;SOR=0.738	GT:AD:DP:GQ:PL	0/1:39,11:50:99:338,0,9352
EU153401.1	391556	.	T	G	1290.77	.	AC=1;AF=0.500;AN=2;BaseQRankSum=-0.421;ClippingRankSum=0.000;DP=54;ExcessHet=3.0103;FS=15.978;MLEAC=1;MLEAF=0.500;MQ=46.81;MQRankSum=-6.115;QD=24.35;ReadPosRankSum=-1.219;SOR=2.846	GT:AD:DP:GQ:PL	0/1:20,33:53:99:1319,0,8518
EU153401.1	391564	.	G	C	753.77	.	AC=1;AF=0.500;AN=2;BaseQRankSum=-1.186;ClippingRankSum=0.000;DP=54;ExcessHet=3.0103;FS=1.282;MLEAC=1;MLEAF=0.500;MQ=46.80;MQRankSum=-4.248;QD=14.78;ReadPosRankSum=-1.212;SOR=1.061	GT:AD:DP:GQ:PL	0/1:33,18:51:99:782,0,8418
EU153401.1	391565	.	G	C	1506.77	.	AC=1;AF=0.500;AN=2;BaseQRankSum=0.161;ClippingRankSum=0.000;DP=55;ExcessHet=3.0103;FS=12.454;MLEAC=1;MLEAF=0.500;MQ=46.47;MQRankSum=-6.130;QD=27.90;ReadPosRankSum=-1.234;SOR=2.559	GT:AD:DP:GQ:PL	0/1:20,34:54:99:1535,0,8249
EU153401.1	391566	.	T	C	501.77	.	AC=1;AF=0.500;AN=2;BaseQRankSum=0.310;ClippingRankSum=0.000;DP=56;ExcessHet=3.0103;FS=1.342;MLEAC=1;MLEAF=0.500;MQ=46.16;MQRankSum=-2.924;QD=9.12;ReadPosRankSum=-0.488;SOR=1.131	GT:AD:DP:GQ:PL	0/1:41,14:55:99:530,0,9695
EU153401.1	391573	.	C	T	124.77	.	AC=1;AF=0.500;AN=2;BaseQRankSum=1.060;ClippingRankSum=0.000;DP=66;ExcessHet=3.0103;FS=1.510;MLEAC=1;MLEAF=0.500;MQ=43.76;MQRankSum=-1.417;QD=1.92;ReadPosRankSum=0.711;SOR=0.411	GT:AD:DP:GQ:PL	0/1:57,8:65:99:153,0,10571
EU153401.1	391578	.	A	C	18.82	.	AC=1;AF=0.500;AN=2;BaseQRankSum=-1.215;ClippingRankSum=0.000;DP=70;ExcessHet=3.0103;FS=7.625;MLEAC=1;MLEAF=0.500;MQ=44.08;MQRankSum=-1.578;QD=0.27;ReadPosRankSum=0.373;SOR=1.100	GT:AD:DP:GQ:PL	0/1:63,6:69:47:47,0,10566
EU153401.1	391580	.	C	T	18.82	.	AC=1;AF=0.500;AN=2;BaseQRankSum=-2.746;ClippingRankSum=0.000;DP=74;ExcessHet=3.0103;FS=7.732;MLEAC=1;MLEAF=0.500;MQ=43.18;MQRankSum=-0.102;QD=0.26;ReadPosRankSum=-3.036;SOR=2.822	GT:AD:DP:GQ:PL	0/1:67,6:73:47:47,0,10046
EU153401.1	391588	.	T	A	423.77	.	AC=1;AF=0.500;AN=2;BaseQRankSum=-0.336;ClippingRankSum=0.000;DP=76;ExcessHet=3.0103;FS=8.445;MLEAC=1;MLEAF=0.500;MQ=43.56;MQRankSum=-0.511;QD=5.89;ReadPosRankSum=3.545;SOR=1.904	GT:AD:DP:GQ:PL	0/1:57,15:72:99:452,0,10090
EU153401.1	391591	.	A	G	453.77	.	AC=1;AF=0.500;AN=2;BaseQRankSum=0.224;ClippingRankSum=0.000;DP=78;ExcessHet=3.0103;FS=8.375;MLEAC=1;MLEAF=0.500;MQ=43.61;MQRankSum=-0.394;QD=5.89;ReadPosRankSum=3.655;SOR=1.891	GT:AD:DP:GQ:PL	0/1:62,15:77:99:482,0,10658
EU153401.1	391601	.	A	T	1803.73	.	AC=1;AF=0.500;AN=2;BaseQRankSum=0.814;ClippingRankSum=0.000;DP=76;ExcessHet=3.0103;FS=3.437;MLEAC=1;MLEAF=0.500;MQ=43.35;MQRankSum=-5.276;QD=26.14;ReadPosRankSum=0.398;SOR=1.058	GT:AD:DP:GQ:PL	0/1:25,44:69:99:1841,0,8045
EU153401.1	391608	.	T	C	664.77	.	AC=1;AF=0.500;AN=2;BaseQRankSum=-0.772;ClippingRankSum=0.000;DP=75;ExcessHet=3.0103;FS=7.114;MLEAC=1;MLEAF=0.500;MQ=43.05;MQRankSum=-0.793;QD=8.98;ReadPosRankSum=1.212;SOR=1.339	GT:AD:DP:GQ:PL	0/1:54,20:74:99:693,0,8718
EU153401.1	391614	.	C	T	1999.73	.	AC=1;AF=0.500;AN=2;BaseQRankSum=-1.523;ClippingRankSum=0.000;DP=78;ExcessHet=3.0103;FS=2.010;MLEAC=1;MLEAF=0.500;MQ=42.27;MQRankSum=-4.218;QD=27.39;ReadPosRankSum=-0.392;SOR=0.708	GT:AD:DP:GQ:PL	0/1:26,47:73:99:2037,0,6966
EU153401.1	391616	.	C	T	114.77	.	AC=1;AF=0.500;AN=2;BaseQRankSum=-0.542;ClippingRankSum=0.000;DP=80;ExcessHet=3.0103;FS=10.596;MLEAC=1;MLEAF=0.500;MQ=42.51;MQRankSum=-2.099;QD=1.45;ReadPosRankSum=2.078;SOR=2.058	GT:AD:DP:GQ:PL	0/1:70,9:79:99:143,0,9747
EU153401.1	391619	.	G	T	2532.77	.	AC=1;AF=0.500;AN=2;BaseQRankSum=-0.261;ClippingRankSum=0.000;DP=88;ExcessHet=3.0103;FS=3.076;MLEAC=1;MLEAF=0.500;MQ=41.89;MQRankSum=-4.801;QD=30.15;ReadPosRankSum=-1.676;SOR=0.742	GT:AD:DP:GQ:PL	0/1:29,55:84:99:2561,0,6826
EU153401.1	391626	.	C	T	10.20	.	AC=1;AF=0.500;AN=2;BaseQRankSum=1.937;ClippingRankSum=0.000;DP=103;ExcessHet=3.0103;FS=3.683;MLEAC=1;MLEAF=0.500;MQ=41.56;MQRankSum=-2.750;QD=0.10;ReadPosRankSum=3.434;SOR=0.664	GT:AD:DP:GQ:PL	0/1:95,7:102:38:38,0,9545
EU153401.1	391634	.	T	C	3315.77	.	AC=1;AF=0.500;AN=2;BaseQRankSum=-1.712;ClippingRankSum=0.000;DP=119;ExcessHet=3.0103;FS=2.917;MLEAC=1;MLEAF=0.500;MQ=41.48;MQRankSum=-5.044;QD=28.58;ReadPosRankSum=0.490;SOR=1.056	GT:AD:DP:GQ:PL	0/1:31,85:116:99:3344,0,5294
EU153401.1	391640	.	G	A	219.77	.	AC=1;AF=0.500;AN=2;BaseQRankSum=1.262;ClippingRankSum=0.000;DP=122;ExcessHet=3.0103;FS=4.600;MLEAC=1;MLEAF=0.500;MQ=41.29;MQRankSum=-2.984;QD=1.88;ReadPosRankSum=3.381;SOR=0.237	GT:AD:DP:GQ:PL	0/1:104,13:117:99:248,0,9656
EU153401.1	391644	.	G	A	66.77	.	AC=1;AF=0.500;AN=2;BaseQRankSum=2.382;ClippingRankSum=0.000;DP=130;ExcessHet=3.0103;FS=5.174;MLEAC=1;MLEAF=0.500;MQ=41.17;MQRankSum=-1.832;QD=0.51;ReadPosRankSum=0.352;SOR=0.203	GT:AD:DP:GQ:PL	0/1:119,11:130:95:95,0,9647
EU153401.1	391654	.	A	C	349.77	.	AC=1;AF=0.500;AN=2;BaseQRankSum=0.310;ClippingRankSum=0.000;DP=121;ExcessHet=3.0103;FS=0.000;MLEAC=1;MLEAF=0.500;MQ=40.91;MQRankSum=-2.505;QD=3.53;ReadPosRankSum=0.038;SOR=0.724	GT:AD:DP:GQ:PL	0/1:82,17:99:99:378,0,8189
EU153401.1	391662	.	T	C	72.77	.	AC=1;AF=0.500;AN=2;BaseQRankSum=0.032;ClippingRankSum=0.000;DP=116;ExcessHet=3.0103;FS=7.423;MLEAC=1;MLEAF=0.500;MQ=41.44;MQRankSum=0.025;QD=0.64;ReadPosRankSum=2.968;SOR=2.066	GT:AD:DP:GQ:PL	0/1:103,10:113:99:101,0,11177
EU153401.1	391673	.	G	A	165.77	.	AC=1;AF=0.500;AN=2;BaseQRankSum=1.684;ClippingRankSum=0.000;DP=108;ExcessHet=3.0103;FS=0.000;MLEAC=1;MLEAF=0.500;MQ=42.21;MQRankSum=-2.868;QD=1.67;ReadPosRankSum=2.542;SOR=0.669	GT:AD:DP:GQ:PL	0/1:88,11:99:99:194,0,11562
EU153401.1	391678	.	T	G	1869.77	.	AC=1;AF=0.500;AN=2;BaseQRankSum=-2.310;ClippingRankSum=0.000;DP=97;ExcessHet=3.0103;FS=5.799;MLEAC=1;MLEAF=0.500;MQ=43.27;MQRankSum=-3.132;QD=23.67;ReadPosRankSum=-6.028;SOR=0.927	GT:AD:DP:GQ:PL	0/1:36,43:79:99:1898,0,9264
EU153401.1	391683	.	G	A	67.77	.	AC=1;AF=0.500;AN=2;BaseQRankSum=0.635;ClippingRankSum=0.000;DP=89;ExcessHet=3.0103;FS=5.819;MLEAC=1;MLEAF=0.500;MQ=43.37;MQRankSum=-2.888;QD=0.79;ReadPosRankSum=1.546;SOR=1.831	GT:AD:DP:GQ:PL	0/1:78,8:86:96:96,0,11675
EU153401.1	391688	.	G	GTAT	2003.73	.	AC=1;AF=0.500;AN=2;BaseQRankSum=-0.129;ClippingRankSum=0.000;DP=82;ExcessHet=3.0103;FS=0.000;MLEAC=1;MLEAF=0.500;MQ=43.28;MQRankSum=-5.552;QD=25.36;ReadPosRankSum=-5.164;SOR=0.631	GT:AD:DP:GQ:PL	0/1:29,50:79:99:2041,0,9445
EU153401.1	391691	.	T	TTCA	66.73	.	AC=1;AF=0.500;AN=2;BaseQRankSum=-1.702;ClippingRankSum=0.000;DP=56;ExcessHet=3.0103;FS=4.169;MLEAC=1;MLEAF=0.500;MQ=46.68;MQRankSum=-0.564;QD=1.31;ReadPosRankSum=0.982;SOR=1.175	GT:AD:DP:GQ:PL	0/1:45,6:51:99:104,0,10774
EU153401.1	391692	.	G	A	74.77	.	AC=1;AF=0.500;AN=2;BaseQRankSum=-0.067;ClippingRankSum=0.000;DP=56;ExcessHet=3.0103;FS=9.521;MLEAC=1;MLEAF=0.500;MQ=46.68;MQRankSum=-1.322;QD=1.41;ReadPosRankSum=-3.870;SOR=2.584	GT:AD:DP:GQ:PL	0/1:46,7:53:99:103,0,10816
EU153401.1	391695	.	G	A	651.77	.	AC=1;AF=0.500;AN=2;BaseQRankSum=0.233;ClippingRankSum=0.000;DP=53;ExcessHet=3.0103;FS=2.539;MLEAC=1;MLEAF=0.500;MQ=47.18;MQRankSum=-5.681;QD=13.04;ReadPosRankSum=-0.893;SOR=0.750	GT:AD:DP:GQ:PL	0/1:32,18:50:99:680,0,10939
EU153401.1	391704	.	A	G	36.77	.	AC=1;AF=0.500;AN=2;BaseQRankSum=-1.581;ClippingRankSum=0.000;DP=54;ExcessHet=3.0103;FS=1.829;MLEAC=1;MLEAF=0.500;MQ=47.91;MQRankSum=-0.658;QD=0.72;ReadPosRankSum=1.743;SOR=0.914	GT:AD:DP:GQ:PL	0/1:46,5:51:65:65,0,13113
EU153401.1	391707	.	T	C	39.77	.	AC=1;AF=0.500;AN=2;BaseQRankSum=1.029;ClippingRankSum=0.000;DP=54;ExcessHet=3.0103;FS=7.198;MLEAC=1;MLEAF=0.500;MQ=48.39;MQRankSum=-2.245;QD=0.78;ReadPosRankSum=-0.380;SOR=1.941	GT:AD:DP:GQ:PL	0/1:46,5:51:68:68,0,13566
EU153401.1	391711	.	T	G	384.77	.	AC=1;AF=0.500;AN=2;BaseQRankSum=-1.219;ClippingRankSum=0.000;DP=60;ExcessHet=3.0103;FS=6.650;MLEAC=1;MLEAF=0.500;MQ=47.62;MQRankSum=-3.111;QD=6.75;ReadPosRankSum=0.447;SOR=1.577	GT:AD:DP:GQ:PL	0/1:44,13:57:99:413,0,13873
EU153401.1	391712	.	C	A	21.80	.	AC=1;AF=0.500;AN=2;BaseQRankSum=-0.419;ClippingRankSum=0.000;DP=59;ExcessHet=3.0103;FS=2.132;MLEAC=1;MLEAF=0.500;MQ=47.85;MQRankSum=-1.701;QD=0.39;ReadPosRankSum=0.287;SOR=1.609	GT:AD:DP:GQ:PL	0/1:52,4:56:50:50,0,14379
EU153401.1	391719	.	A	G	24.78	.	AC=1;AF=0.500;AN=2;BaseQRankSum=-1.620;ClippingRankSum=0.000;DP=58;ExcessHet=3.0103;FS=0.000;MLEAC=1;MLEAF=0.500;MQ=48.33;MQRankSum=-0.738;QD=0.44;ReadPosRankSum=1.553;SOR=0.974	GT:AD:DP:GQ:PL	0/1:51,5:56:53:53,0,14002
EU153401.1	391725	.	A	T	30.77	.	AC=1;AF=0.500;AN=2;BaseQRankSum=-1.717;ClippingRankSum=0.000;DP=56;ExcessHet=3.0103;FS=0.000;MLEAC=1;MLEAF=0.500;MQ=48.44;MQRankSum=-0.766;QD=0.57;ReadPosRankSum=1.240;SOR=0.877	GT:AD:DP:GQ:PL	0/1:49,5:54:59:59,0,14274
EU153401.1	391726	.	T	C	33.77	.	AC=1;AF=0.500;AN=2;BaseQRankSum=-1.895;ClippingRankSum=0.000;DP=56;ExcessHet=3.0103;FS=0.000;MLEAC=1;MLEAF=0.500;MQ=48.44;MQRankSum=-0.766;QD=0.63;ReadPosRankSum=1.224;SOR=0.877	GT:AD:DP:GQ:PL	0/1:49,5:54:62:62,0,13930
EU153401.1	391744	.	ATC	A	25.74	.	AC=1;AF=0.500;AN=2;BaseQRankSum=-2.188;ClippingRankSum=0.000;DP=42;ExcessHet=3.0103;FS=0.000;MLEAC=1;MLEAF=0.500;MQ=52.61;MQRankSum=-2.633;QD=0.70;ReadPosRankSum=0.107;SOR=0.536	GT:AD:DP:GQ:PL	0/1:33,4:37:63:63,0,13458
EU153401.1	391746	.	C	A	82.77	.	AC=1;AF=0.500;AN=2;BaseQRankSum=0.992;ClippingRankSum=0.000;DP=37;ExcessHet=3.0103;FS=0.000;MLEAC=1;MLEAF=0.500;MQ=54.61;MQRankSum=-3.609;QD=2.36;ReadPosRankSum=-2.645;SOR=0.434	GT:AD:DP:GQ:PL	0/1:31,4:35:99:111,0,12416
EU153401.1	391753	.	T	C	58.77	.	AC=1;AF=0.500;AN=2;BaseQRankSum=-1.878;ClippingRankSum=0.000;DP=32;ExcessHet=3.0103;FS=0.000;MLEAC=1;MLEAF=0.500;MQ=55.70;MQRankSum=-4.154;QD=2.03;ReadPosRankSum=1.668;SOR=0.495	GT:AD:DP:GQ:PL	0/1:25,4:29:87:87,0,11947
EU153401.1	391754	.	A	C	145.77	.	AC=1;AF=0.500;AN=2;BaseQRankSum=-1.291;ClippingRankSum=0.000;DP=33;ExcessHet=3.0103;FS=0.000;MLEAC=1;MLEAF=0.500;MQ=55.05;MQRankSum=-4.582;QD=4.70;ReadPosRankSum=-1.625;SOR=0.495	GT:AD:DP:GQ:PL	0/1:25,6:31:99:174,0,11845
EU153401.1	391767	.	A	T	58.77	.	AC=1;AF=0.500;AN=2;BaseQRankSum=0.582;ClippingRankSum=0.000;DP=28;ExcessHet=3.0103;FS=2.515;MLEAC=1;MLEAF=0.500;MQ=57.26;MQRankSum=-3.559;QD=2.10;ReadPosRankSum=-0.855;SOR=1.002	GT:AD:DP:GQ:PL	0/1:25,3:28:87:87,0,11617
EU153401.1	391785	.	A	AG	13.91	.	AC=1;AF=0.500;AN=2;BaseQRankSum=0.814;ClippingRankSum=0.000;DP=27;ExcessHet=3.0103;FS=6.368;MLEAC=1;MLEAF=0.500;MQ=55.37;MQRankSum=-3.286;QD=0.52;ReadPosRankSum=-1.766;SOR=2.833	GT:AD:DP:GQ:PL	0/1:24,3:27:51:51,0,10721
EU153401.1	391787	.	A	G	112.77	.	AC=1;AF=0.500;AN=2;BaseQRankSum=1.176;ClippingRankSum=0.000;DP=27;ExcessHet=3.0103;FS=2.182;MLEAC=1;MLEAF=0.500;MQ=55.37;MQRankSum=-3.845;QD=4.18;ReadPosRankSum=-1.493;SOR=1.483	GT:AD:DP:GQ:PL	0/1:23,4:27:99:141,0,9982
EU153401.1	391794	.	GA	G	94.73	.	AC=1;AF=0.500;AN=2;BaseQRankSum=0.971;ClippingRankSum=0.000;DP=31;ExcessHet=3.0103;FS=8.913;MLEAC=1;MLEAF=0.500;MQ=53.48;MQRankSum=-3.074;QD=3.06;ReadPosRankSum=-1.720;SOR=3.334	GT:AD:DP:GQ:PL	0/1:26,5:31:99:132,0,10353
EU153401.1	391796	.	A	G	103.77	.	AC=1;AF=0.500;AN=2;BaseQRankSum=0.971;ClippingRankSum=0.000;DP=31;ExcessHet=3.0103;FS=8.913;MLEAC=1;MLEAF=0.500;MQ=53.48;MQRankSum=-3.074;QD=3.35;ReadPosRankSum=-1.585;SOR=3.334	GT:AD:DP:GQ:PL	0/1:26,5:31:99:132,0,10353
EU153401.1	391804	.	T	A	43.77	.	AC=1;AF=0.500;AN=2;BaseQRankSum=0.857;ClippingRankSum=0.000;DP=35;ExcessHet=3.0103;FS=2.483;MLEAC=1;MLEAF=0.500;MQ=52.38;MQRankSum=-2.006;QD=1.25;ReadPosRankSum=-0.147;SOR=1.008	GT:AD:DP:GQ:PL	0/1:32,3:35:72:72,0,10191
EU153401.1	391818	.	G	A	115.77	.	AC=1;AF=0.500;AN=2;BaseQRankSum=0.385;ClippingRankSum=0.000;DP=41;ExcessHet=3.0103;FS=4.289;MLEAC=1;MLEAF=0.500;MQ=50.64;MQRankSum=-2.269;QD=2.82;ReadPosRankSum=1.717;SOR=2.015	GT:AD:DP:GQ:PL	0/1:35,6:41:99:144,0,9733
EU153401.1	391819	.	A	G	31.77	.	AC=1;AF=0.500;AN=2;BaseQRankSum=-0.342;ClippingRankSum=0.000;DP=41;ExcessHet=3.0103;FS=0.000;MLEAC=1;MLEAF=0.500;MQ=50.64;MQRankSum=-2.051;QD=0.79;ReadPosRankSum=-2.213;SOR=0.354	GT:AD:DP:GQ:PL	0/1:36,4:40:60:60,0,8823
EU153401.1	391834	.	CAAA	C	115.73	.	AC=1;AF=0.500;AN=2;BaseQRankSum=1.746;ClippingRankSum=0.000;DP=44;ExcessHet=3.0103;FS=4.314;MLEAC=1;MLEAF=0.500;MQ=50.77;MQRankSum=-2.861;QD=2.97;ReadPosRankSum=1.759;SOR=1.999	GT:AD:DP:GQ:PL	0/1:33,6:39:99:153,0,8745
EU153401.1	391837	.	A	G	424.77	.	AC=1;AF=0.500;AN=2;BaseQRankSum=-0.311;ClippingRankSum=0.000;DP=44;ExcessHet=3.0103;FS=17.001;MLEAC=1;MLEAF=0.500;MQ=50.77;MQRankSum=-3.659;QD=9.65;ReadPosRankSum=-2.027;SOR=1.432	GT:AD:DP:GQ:PL	0/1:31,13:44:99:453,0,7739
EU153401.1	391839	.	G	GGA	109.73	.	AC=1;AF=0.500;AN=2;BaseQRankSum=1.234;ClippingRankSum=0.000;DP=44;ExcessHet=3.0103;FS=4.187;MLEAC=1;MLEAF=0.500;MQ=50.77;MQRankSum=-2.846;QD=2.74;ReadPosRankSum=0.382;SOR=1.721	GT:AD:DP:GQ:PL	0/1:34,6:40:99:147,0,8805
EU153401.1	391841	.	C	T	148.77	.	AC=1;AF=0.500;AN=2;BaseQRankSum=1.556;ClippingRankSum=0.000;DP=44;ExcessHet=3.0103;FS=1.674;MLEAC=1;MLEAF=0.500;MQ=50.32;MQRankSum=-2.682;QD=3.38;ReadPosRankSum=-0.456;SOR=1.371	GT:AD:DP:GQ:PL	0/1:37,7:44:99:177,0,8994
EU153401.1	391843	.	CTT	C	249.73	.	AC=1;AF=0.500;AN=2;BaseQRankSum=0.616;ClippingRankSum=0.000;DP=106;ExcessHet=3.0103;FS=0.000;MLEAC=1;MLEAF=0.500;MQ=45.78;MQRankSum=0.293;QD=2.71;ReadPosRankSum=0.601;SOR=0.531	GT:AD:DP:GQ:PL	0/1:79,13:92:99:287,0,9516
EU153401.1	391846	.	A	C	720.77	.	AC=1;AF=0.500;AN=2;BaseQRankSum=-0.231;ClippingRankSum=0.000;DP=104;ExcessHet=3.0103;FS=2.002;MLEAC=1;MLEAF=0.500;MQ=45.46;MQRankSum=-1.516;QD=7.59;ReadPosRankSum=2.537;SOR=0.470	GT:AD:DP:GQ:PL	0/1:72,23:95:99:749,0,8300
EU153401.1	391851	.	T	C	2403.77	.	AC=1;AF=0.500;AN=2;BaseQRankSum=2.362;ClippingRankSum=0.000;DP=97;ExcessHet=3.0103;FS=0.000;MLEAC=1;MLEAF=0.500;MQ=45.40;MQRankSum=-4.120;QD=27.32;ReadPosRankSum=-1.006;SOR=0.749	GT:AD:DP:GQ:PL	0/1:28,60:88:99:2432,0,6103
EU153401.1	391853	.	G	A	105.77	.	AC=1;AF=0.500;AN=2;BaseQRankSum=-0.340;ClippingRankSum=0.000;DP=94;ExcessHet=3.0103;FS=3.242;MLEAC=1;MLEAF=0.500;MQ=45.39;MQRankSum=-0.891;QD=1.20;ReadPosRankSum=1.674;SOR=1.394	GT:AD:DP:GQ:PL	0/1:79,9:88:99:134,0,9223
EU153401.1	391864	.	G	A	90.77	.	AC=1;AF=0.500;AN=2;BaseQRankSum=-2.785;ClippingRankSum=0.000;DP=84;ExcessHet=3.0103;FS=1.532;MLEAC=1;MLEAF=0.500;MQ=46.02;MQRankSum=-1.234;QD=1.16;ReadPosRankSum=1.290;SOR=1.165	GT:AD:DP:GQ:PL	0/1:70,8:78:99:119,0,8602
EU153401.1	391867	.	A	G	2259.77	.	AC=1;AF=0.500;AN=2;BaseQRankSum=2.010;ClippingRankSum=0.000;DP=81;ExcessHet=3.0103;FS=1.009;MLEAC=1;MLEAF=0.500;MQ=46.12;MQRankSum=-3.655;QD=30.13;ReadPosRankSum=0.072;SOR=0.879	GT:AD:DP:GQ:PL	0/1:20,55:75:99:2288,0,6061
EU153401.1	391873	.	T	C	252.73	.	AC=1;AF=0.500;AN=2;BaseQRankSum=1.987;ClippingRankSum=0.000;DP=81;ExcessHet=3.0103;FS=1.292;MLEAC=1;MLEAF=0.500;MQ=46.38;MQRankSum=-0.197;QD=3.72;ReadPosRankSum=0.804;SOR=0.442	GT:AD:DP:GQ:PL	0/1:57,11:68:99:290,0,8262
EU153401.1	391876	.	G	GAT	243.73	.	AC=1;AF=0.500;AN=2;BaseQRankSum=1.915;ClippingRankSum=0.000;DP=77;ExcessHet=3.0103;FS=1.326;MLEAC=1;MLEAF=0.500;MQ=46.62;MQRankSum=-0.076;QD=3.53;ReadPosRankSum=0.438;SOR=0.393	GT:AD:DP:GQ:PL	0/1:58,11:69:99:281,0,8407
EU153401.1	391878	.	GGTA	G	252.73	.	AC=1;AF=0.500;AN=2;BaseQRankSum=1.591;ClippingRankSum=0.000;DP=78;ExcessHet=3.0103;FS=2.869;MLEAC=1;MLEAF=0.500;MQ=46.81;MQRankSum=-0.128;QD=3.72;ReadPosRankSum=1.031;SOR=0.348	GT:AD:DP:GQ:PL	0/1:57,11:68:99:290,0,8241
EU153401.1	391879	.	G	GCGC	429.73	.	AC=1;AF=0.500;AN=2;BaseQRankSum=-0.590;ClippingRankSum=0.000;DP=79;ExcessHet=3.0103;FS=6.481;MLEAC=1;MLEAF=0.500;MQ=47.00;MQRankSum=-2.484;QD=6.23;ReadPosRankSum=-0.813;SOR=0.416	GT:AD:DP:GQ:PL	0/1:54,15:69:99:467,0,8118
EU153401.1	391880	.	T	G	438.73	.	AC=1;AF=0.500;AN=2;BaseQRankSum=1.095;ClippingRankSum=0.000;DP=72;ExcessHet=3.0103;FS=7.415;MLEAC=1;MLEAF=0.500;MQ=47.44;MQRankSum=-2.062;QD=7.44;ReadPosRankSum=0.318;SOR=0.468	GT:AD:DP:GQ:PL	0/1:48,11:59:99:476,0,8020
EU153401.1	391881	.	A	G	384.77	.	AC=1;AF=0.500;AN=2;BaseQRankSum=-0.646;ClippingRankSum=0.000;DP=72;ExcessHet=3.0103;FS=2.871;MLEAC=1;MLEAF=0.500;MQ=47.44;MQRankSum=-1.694;QD=5.83;ReadPosRankSum=-1.207;SOR=1.286	GT:AD:DP:GQ:PL	0/1:53,13:66:99:413,0,8173
EU153401.1	391883	.	G	A	264.77	.	AC=1;AF=0.500;AN=2;BaseQRankSum=0.698;ClippingRankSum=0.000;DP=69;ExcessHet=3.0103;FS=7.689;MLEAC=1;MLEAF=0.500;MQ=47.59;MQRankSum=-2.091;QD=4.20;ReadPosRankSum=0.176;SOR=0.452	GT:AD:DP:GQ:PL	0/1:52,11:63:99:293,0,8258
EU153401.1	391886	.	AGG	A	493.73	.	AC=1;AF=0.500;AN=2;BaseQRankSum=0.575;ClippingRankSum=0.000;DP=70;ExcessHet=3.0103;FS=7.245;MLEAC=1;MLEAF=0.500;MQ=47.66;MQRankSum=-2.711;QD=10.73;ReadPosRankSum=0.576;SOR=0.160	GT:AD:DP:GQ:PL	0/1:32,14:46:99:531,0,7243
EU153401.1	391888	.	G	A	51.77	.	AC=1;AF=0.500;AN=2;BaseQRankSum=1.199;ClippingRankSum=0.000;DP=69;ExcessHet=3.0103;FS=3.999;MLEAC=1;MLEAF=0.500;MQ=47.93;MQRankSum=-0.639;QD=0.83;ReadPosRankSum=0.912;SOR=1.586	GT:AD:DP:GQ:PL	0/1:56,6:62:80:80,0,8041
EU153401.1	391889	.	G	A	161.73	.	AC=1;AF=0.500;AN=2;BaseQRankSum=-0.458;ClippingRankSum=0.000;DP=80;ExcessHet=3.0103;FS=3.329;MLEAC=1;MLEAF=0.500;MQ=47.94;MQRankSum=1.010;QD=2.45;ReadPosRankSum=0.328;SOR=1.578	GT:AD:DP:GQ:PL	0/1:57,9:66:99:199,0,8659
EU153401.1	391895	.	A	G	27.74	.	AC=1;AF=0.500;AN=2;BaseQRankSum=1.114;ClippingRankSum=0.000;DP=82;ExcessHet=3.0103;FS=6.347;MLEAC=1;MLEAF=0.500;MQ=47.21;MQRankSum=0.401;QD=0.38;SOR=2.051	GT:AD:DP:GQ:PL	0/1:66,7:73:65:65,0,9032
EU153401.1	391897	.	C	T	1416.77	.	AC=1;AF=0.500;AN=2;BaseQRankSum=0.807;ClippingRankSum=0.000;DP=69;ExcessHet=3.0103;FS=3.667;MLEAC=1;MLEAF=0.500;MQ=47.77;MQRankSum=-2.496;QD=23.61;ReadPosRankSum=-0.849;SOR=0.337	GT:AD:DP:GQ:PL	0/1:28,32:60:99:1445,0,6686
EU153401.1	391898	.	A	G	1041.73	.	AC=1;AF=0.500;AN=2;BaseQRankSum=1.812;ClippingRankSum=0.000;DP=77;ExcessHet=3.0103;FS=1.028;MLEAC=1;MLEAF=0.500;MQ=47.71;MQRankSum=-1.251;QD=15.32;ReadPosRankSum=0.500;SOR=0.470	GT:AD:DP:GQ:PL	0/1:45,23:68:99:1079,0,6756
EU153401.1	391901	.	T	C	597.77	.	AC=1;AF=0.500;AN=2;BaseQRankSum=1.522;ClippingRankSum=0.000;DP=89;ExcessHet=3.0103;FS=2.227;MLEAC=1;MLEAF=0.500;MQ=45.52;MQRankSum=-0.641;QD=7.20;ReadPosRankSum=1.793;SOR=0.413	GT:AD:DP:GQ:PL	0/1:64,19:83:99:626,0,8249
EU153401.1	391902	.	G	A	144.73	.	AC=1;AF=0.500;AN=2;BaseQRankSum=0.800;ClippingRankSum=0.000;DP=91;ExcessHet=3.0103;FS=1.324;MLEAC=1;MLEAF=0.500;MQ=45.13;MQRankSum=-1.097;QD=1.77;ReadPosRankSum=1.078;SOR=0.419	GT:AD:DP:GQ:PL	0/1:72,10:82:99:182,0,8809
EU153401.1	391905	.	G	A	258.77	.	AC=1;AF=0.500;AN=2;BaseQRankSum=0.923;ClippingRankSum=0.000;DP=97;ExcessHet=3.0103;FS=0.000;MLEAC=1;MLEAF=0.500;MQ=44.12;MQRankSum=-0.761;QD=2.84;ReadPosRankSum=1.511;SOR=0.628	GT:AD:DP:GQ:PL	0/1:78,13:91:99:287,0,9094
EU153401.1	391929	.	G	A	15.88	.	AC=1;AF=0.500;AN=2;BaseQRankSum=0.000;ClippingRankSum=0.000;DP=123;ExcessHet=3.0103;FS=11.043;MLEAC=1;MLEAF=0.500;MQ=40.68;MQRankSum=1.685;QD=0.14;ReadPosRankSum=2.339;SOR=2.043	GT:AD:DP:GQ:PL	0/1:108,9:117:44:44,0,9383
EU153401.1	391932	.	T	G	256.73	.	AC=1;AF=0.500;AN=2;BaseQRankSum=-0.375;ClippingRankSum=0.000;DP=123;ExcessHet=3.0103;FS=0.000;MLEAC=1;MLEAF=0.500;MQ=40.68;MQRankSum=-0.934;QD=2.16;ReadPosRankSum=-1.388;SOR=0.695	GT:AD:DP:GQ:PL	0/1:104,15:119:99:294,0,8995
EU153401.1	391936	.	A	C	2369.73	.	AC=1;AF=0.500;AN=2;BaseQRankSum=1.126;ClippingRankSum=0.000;DP=108;ExcessHet=3.0103;FS=0.865;MLEAC=1;MLEAF=0.500;MQ=40.67;MQRankSum=-5.096;QD=27.88;ReadPosRankSum=-0.432;SOR=0.569	GT:AD:DP:GQ:PL	0/1:29,56:85:99:2407,0,4666
EU153401.1	391952	.	T	G	579.77	.	AC=1;AF=0.500;AN=2;BaseQRankSum=2.732;ClippingRankSum=0.000;DP=110;ExcessHet=3.0103;FS=0.000;MLEAC=1;MLEAF=0.500;MQ=42.28;MQRankSum=-0.392;QD=5.42;ReadPosRankSum=1.346;SOR=0.779	GT:AD:DP:GQ:PL	0/1:85,22:107:99:608,0,7370
EU153401.1	391956	.	T	C	1226.73	.	AC=1;AF=0.500;AN=2;BaseQRankSum=-0.304;ClippingRankSum=0.000;DP=110;ExcessHet=3.0103;FS=3.861;MLEAC=1;MLEAF=0.500;MQ=42.11;MQRankSum=-3.567;QD=11.80;ReadPosRankSum=-1.957;SOR=1.094	GT:AD:DP:GQ:PL	0/1:67,37:104:99:1264,0,5755
EU153401.1	391961	.	T	C	95.77	.	AC=1;AF=0.500;AN=2;BaseQRankSum=1.533;ClippingRankSum=0.000;DP=108;ExcessHet=3.0103;FS=4.757;MLEAC=1;MLEAF=0.500;MQ=41.98;MQRankSum=0.363;QD=0.89;ReadPosRankSum=2.346;SOR=0.928	GT:AD:DP:GQ:PL	0/1:98,10:108:99:124,0,7048
EU153401.1	392002	.	G	A	546.77	.	AC=1;AF=0.500;AN=2;BaseQRankSum=1.626;ClippingRankSum=0.000;DP=19;ExcessHet=3.0103;FS=5.180;MLEAC=1;MLEAF=0.500;MQ=59.35;MQRankSum=-0.387;QD=28.78;ReadPosRankSum=1.169;SOR=0.829	GT:AD:DP:GQ:PL	0/1:4,15:19:99:575,0,554
EU153401.1	392431	.	C	A	220.77	.	AC=1;AF=0.500;AN=2;BaseQRankSum=1.061;ClippingRankSum=0.000;DP=38;ExcessHet=3.0103;FS=11.290;MLEAC=1;MLEAF=0.500;MQ=50.01;MQRankSum=-4.470;QD=10.03;ReadPosRankSum=-2.128;SOR=1.429	GT:AD:DP:GQ:PL	0/1:15,7:22:99:249,0,563
EU153401.1	392439	.	A	T	193.77	.	AC=1;AF=0.500;AN=2;BaseQRankSum=-1.294;ClippingRankSum=0.000;DP=33;ExcessHet=3.0103;FS=9.853;MLEAC=1;MLEAF=0.500;MQ=49.85;MQRankSum=-4.019;QD=7.45;ReadPosRankSum=-1.515;SOR=1.186	GT:AD:DP:GQ:PL	0/1:17,9:26:99:222,0,805
EU153401.1	392449	.	T	C	102.73	.	AC=1;AF=0.500;AN=2;BaseQRankSum=0.000;ClippingRankSum=0.000;DP=28;ExcessHet=3.0103;FS=0.000;MLEAC=1;MLEAF=0.500;MQ=52.19;MQRankSum=-0.738;QD=3.67;ReadPosRankSum=-1.173;SOR=0.741	GT:AD:DP:GQ:PL	0/1:23,5:28:99:140,0,1038
EU153401.1	392459	.	A	G	127.77	.	AC=1;AF=0.500;AN=2;BaseQRankSum=0.000;ClippingRankSum=0.000;DP=27;ExcessHet=3.0103;FS=0.000;MLEAC=1;MLEAF=0.500;MQ=52.58;MQRankSum=-3.903;QD=5.81;ReadPosRankSum=-1.529;SOR=0.321	GT:AD:DP:GQ:PL	0/1:17,5:22:99:156,0,827
EU153401.1	392461	.	A	G	127.77	.	AC=1;AF=0.500;AN=2;BaseQRankSum=-1.792;ClippingRankSum=0.000;DP=28;ExcessHet=3.0103;FS=0.000;MLEAC=1;MLEAF=0.500;MQ=52.87;MQRankSum=-4.006;QD=5.56;ReadPosRankSum=-1.156;SOR=0.416	GT:AD:DP:GQ:PL	0/1:18,5:23:99:156,0,828
EU153401.1	392475	.	T	G	292.77	.	AC=1;AF=0.500;AN=2;BaseQRankSum=1.076;ClippingRankSum=0.000;DP=32;ExcessHet=3.0103;FS=0.000;MLEAC=1;MLEAF=0.500;MQ=53.05;MQRankSum=-3.782;QD=10.84;ReadPosRankSum=-1.056;SOR=0.495	GT:AD:DP:GQ:PL	0/1:18,9:27:99:321,0,858
EU153401.1	392481	.	A	G	226.73	.	AC=1;AF=0.500;AN=2;BaseQRankSum=1.252;ClippingRankSum=0.000;DP=27;ExcessHet=3.0103;FS=1.657;MLEAC=1;MLEAF=0.500;MQ=57.11;MQRankSum=-4.028;QD=8.72;ReadPosRankSum=-0.758;SOR=0.368	GT:AD:DP:GQ:PL	0/1:18,8:26:99:264,0,1071
EU153401.1	392482	.	A	G	133.73	.	AC=1;AF=0.500;AN=2;BaseQRankSum=0.856;ClippingRankSum=0.000;DP=26;ExcessHet=3.0103;FS=1.909;MLEAC=1;MLEAF=0.500;MQ=57.00;MQRankSum=-2.639;QD=5.14;ReadPosRankSum=-1.340;SOR=0.283	GT:AD:DP:GQ:PL	0/1:20,6:26:99:171,0,1203
EU153401.1	392484	.	A	G	16.82	.	AC=1;AF=0.500;AN=2;BaseQRankSum=0.707;ClippingRankSum=0.000;DP=27;ExcessHet=3.0103;FS=2.607;MLEAC=1;MLEAF=0.500;MQ=57.11;MQRankSum=-2.015;QD=0.62;ReadPosRankSum=0.348;SOR=0.971	GT:AD:DP:GQ:PL	0/1:24,3:27:54:54,0,1086
EU153401.1	392491	.	G	T	70.77	.	AC=1;AF=0.500;AN=2;BaseQRankSum=0.692;ClippingRankSum=0.000;DP=26;ExcessHet=3.0103;FS=0.000;MLEAC=1;MLEAF=0.500;MQ=57.00;MQRankSum=-3.659;QD=2.72;ReadPosRankSum=-0.186;SOR=1.112	GT:AD:DP:GQ:PL	0/1:22,4:26:99:99,0,1041
EU153401.1	392496	.	GCT	G	106.73	.	AC=1;AF=0.500;AN=2;BaseQRankSum=0.000;ClippingRankSum=0.000;DP=27;ExcessHet=3.0103;FS=0.000;MLEAC=1;MLEAF=0.500;MQ=56.69;MQRankSum=-3.711;QD=4.11;ReadPosRankSum=-0.782;SOR=0.719	GT:AD:DP:GQ:PL	0/1:21,5:26:99:144,0,996
EU153401.1	392500	.	T	TCC	118.73	.	AC=1;AF=0.500;AN=2;BaseQRankSum=0.000;ClippingRankSum=0.000;DP=25;ExcessHet=3.0103;FS=0.000;MLEAC=1;MLEAF=0.500;MQ=56.42;MQRankSum=-4.490;QD=5.40;SOR=0.892	GT:AD:DP:GQ:PL	0/1:17,5:22:99:156,0,828
EU153401.1	392504	.	C	CAGAAAGCA	118.73	.	AC=1;AF=0.500;AN=2;BaseQRankSum=0.000;ClippingRankSum=0.000;DP=25;ExcessHet=3.0103;FS=0.000;MLEAC=1;MLEAF=0.500;MQ=56.42;MQRankSum=-4.603;QD=5.16;ReadPosRankSum=-0.666;SOR=0.784	GT:AD:DP:GQ:PL	0/1:18,5:23:99:156,0,828
EU153401.1	392506	.	G	GA	112.73	.	AC=1;AF=0.500;AN=2;BaseQRankSum=0.600;ClippingRankSum=0.000;DP=25;ExcessHet=3.0103;FS=0.000;MLEAC=1;MLEAF=0.500;MQ=56.42;MQRankSum=-3.608;QD=4.51;ReadPosRankSum=-0.680;SOR=0.804	GT:AD:DP:GQ:PL	0/1:20,5:25:99:150,0,912
EU153401.1	392509	.	G	GAAA	115.73	.	AC=1;AF=0.500;AN=2;BaseQRankSum=0.838;ClippingRankSum=0.000;DP=24;ExcessHet=3.0103;FS=0.000;MLEAC=1;MLEAF=0.500;MQ=56.26;MQRankSum=-3.391;QD=5.03;ReadPosRankSum=-1.044;SOR=1.022	GT:AD:DP:GQ:PL	0/1:18,5:23:99:153,0,870
EU153401.1	392510	.	T	G	121.73	.	AC=1;AF=0.500;AN=2;BaseQRankSum=0.000;ClippingRankSum=0.000;DP=24;ExcessHet=3.0103;FS=0.000;MLEAC=1;MLEAF=0.500;MQ=56.26;MQRankSum=-3.155;QD=5.80;ReadPosRankSum=-0.992;SOR=0.760	GT:AD:DP:GQ:PL	0/1:16,5:21:99:159,0,786
EU153401.1	392511	.	A	C	67.73	.	AC=1;AF=0.500;AN=2;BaseQRankSum=0.000;ClippingRankSum=0.000;DP=23;ExcessHet=3.0103;FS=4.993;MLEAC=1;MLEAF=0.500;MQ=56.09;MQRankSum=-1.097;QD=2.94;ReadPosRankSum=1.544;SOR=1.518	GT:AD:DP:GQ:PL	0/1:19,4:23:99:105,0,957
EU153401.1	392513	.	C	CTGCCAGACTA	154.73	.	AC=1;AF=0.500;AN=2;BaseQRankSum=0.616;ClippingRankSum=0.000;DP=24;ExcessHet=3.0103;FS=0.000;MLEAC=1;MLEAF=0.500;MQ=56.26;MQRankSum=-3.501;QD=6.45;ReadPosRankSum=-0.889;SOR=0.957	GT:AD:DP:GQ:PL	0/1:19,5:24:99:192,0,909
EU153401.1	392523	.	C	A	124.77	.	AC=1;AF=0.500;AN=2;BaseQRankSum=0.616;ClippingRankSum=0.000;DP=24;ExcessHet=3.0103;FS=2.007;MLEAC=1;MLEAF=0.500;MQ=56.45;MQRankSum=-3.372;QD=5.20;ReadPosRankSum=-0.640;SOR=0.850	GT:AD:DP:GQ:PL	0/1:19,5:24:99:153,0,870
EU153401.1	392527	.	G	T	268.77	.	AC=1;AF=0.500;AN=2;BaseQRankSum=-0.994;ClippingRankSum=0.000;DP=23;ExcessHet=3.0103;FS=4.415;MLEAC=1;MLEAF=0.500;MQ=56.29;MQRankSum=-3.773;QD=13.44;ReadPosRankSum=-0.888;SOR=0.939	GT:AD:DP:GQ:PL	0/1:12,8:20:99:297,0,609
EU153401.1	392529	.	A	G	388.77	.	AC=1;AF=0.500;AN=2;BaseQRankSum=0.000;ClippingRankSum=0.000;DP=22;ExcessHet=3.0103;FS=4.123;MLEAC=1;MLEAF=0.500;MQ=56.12;MQRankSum=-3.028;QD=17.67;ReadPosRankSum=-1.447;SOR=0.444	GT:AD:DP:GQ:PL	0/1:11,11:22:99:417,0,684
EU153401.1	392536	.	A	G	337.77	.	AC=1;AF=0.500;AN=2;BaseQRankSum=-1.294;ClippingRankSum=0.000;DP=27;ExcessHet=3.0103;FS=7.129;MLEAC=1;MLEAF=0.500;MQ=56.86;MQRankSum=-2.005;QD=12.99;ReadPosRankSum=-0.431;SOR=0.450	GT:AD:DP:GQ:PL	0/1:17,9:26:99:366,0,813
EU153401.1	392544	.	T	C	511.77	.	AC=1;AF=0.500;AN=2;BaseQRankSum=0.000;ClippingRankSum=0.000;DP=31;ExcessHet=3.0103;FS=12.466;MLEAC=1;MLEAF=0.500;MQ=56.85;MQRankSum=-3.400;QD=17.06;ReadPosRankSum=-0.915;SOR=0.551	GT:AD:DP:GQ:PL	0/1:16,14:30:99:540,0,717
EU153401.1	392551	.	C	T	34.73	.	AC=1;AF=0.500;AN=2;BaseQRankSum=0.000;ClippingRankSum=0.000;DP=36;ExcessHet=3.0103;FS=5.340;MLEAC=1;MLEAF=0.500;MQ=56.08;MQRankSum=-3.784;QD=0.99;ReadPosRankSum=-1.583;SOR=1.487	GT:AD:DP:GQ:PL	0/1:31,4:35:72:72,0,1419
EU153401.1	392552	.	T	C	133.77	.	AC=1;AF=0.500;AN=2;BaseQRankSum=0.531;ClippingRankSum=0.000;DP=36;ExcessHet=3.0103;FS=1.672;MLEAC=1;MLEAF=0.500;MQ=56.08;MQRankSum=1.784;QD=3.82;ReadPosRankSum=-0.635;SOR=1.059	GT:AD:DP:GQ:PL	0/1:29,6:35:99:162,0,1329
EU153401.1	392559	.	G	C	121.77	.	AC=1;AF=0.500;AN=2;BaseQRankSum=0.497;ClippingRankSum=0.000;DP=40;ExcessHet=3.0103;FS=4.270;MLEAC=1;MLEAF=0.500;MQ=56.48;MQRankSum=-3.731;QD=3.12;ReadPosRankSum=1.149;SOR=1.170	GT:AD:DP:GQ:PL	0/1:33,6:39:99:150,0,1497
EU153401.1	392561	.	C	T	589.77	.	AC=1;AF=0.500;AN=2;BaseQRankSum=0.000;ClippingRankSum=0.000;DP=39;ExcessHet=3.0103;FS=3.079;MLEAC=1;MLEAF=0.500;MQ=56.39;MQRankSum=-0.166;QD=17.35;ReadPosRankSum=-4.075;SOR=0.697	GT:AD:DP:GQ:PL	0/1:18,16:34:99:618,0,795
EU153401.1	392562	.	C	T	211.77	.	AC=1;AF=0.500;AN=2;BaseQRankSum=0.000;ClippingRankSum=0.000;DP=39;ExcessHet=3.0103;FS=3.584;MLEAC=1;MLEAF=0.500;MQ=56.39;MQRankSum=-1.969;QD=5.57;ReadPosRankSum=-0.215;SOR=1.049	GT:AD:DP:GQ:PL	0/1:30,8:38:99:240,0,1407
EU153401.1	392566	.	C	T	121.77	.	AC=1;AF=0.500;AN=2;BaseQRankSum=0.739;ClippingRankSum=0.000;DP=39;ExcessHet=3.0103;FS=0.000;MLEAC=1;MLEAF=0.500;MQ=56.72;MQRankSum=-3.515;QD=3.20;ReadPosRankSum=1.880;SOR=0.982	GT:AD:DP:GQ:PL	0/1:33,5:38:99:150,0,1497
EU153401.1	392567	.	C	G	31.77	.	AC=1;AF=0.500;AN=2;BaseQRankSum=0.771;ClippingRankSum=0.000;DP=38;ExcessHet=3.0103;FS=4.688;MLEAC=1;MLEAF=0.500;MQ=56.64;MQRankSum=1.283;QD=0.86;ReadPosRankSum=-2.042;SOR=1.550	GT:AD:DP:GQ:PL	0/1:33,4:37:60:60,0,1587
EU153401.1	392568	.	T	C	34.77	.	AC=1;AF=0.500;AN=2;BaseQRankSum=-1.170;ClippingRankSum=0.000;DP=39;ExcessHet=3.0103;FS=2.174;MLEAC=1;MLEAF=0.500;MQ=56.72;MQRankSum=-4.086;QD=0.91;ReadPosRankSum=-1.094;SOR=1.609	GT:AD:DP:GQ:PL	0/1:34,4:38:63:63,0,1545
EU153401.1	392569	.	CTGG	C	19.78	.	AC=1;AF=0.500;AN=2;BaseQRankSum=-0.830;ClippingRankSum=0.000;DP=39;ExcessHet=3.0103;FS=0.000;MLEAC=1;MLEAF=0.500;MQ=57.08;MQRankSum=-3.707;QD=0.52;ReadPosRankSum=-0.456;SOR=1.105	GT:AD:DP:GQ:PL	0/1:35,3:38:57:57,0,1629
EU153401.1	392570	.	TG	T	67.73	.	AC=1;AF=0.500;AN=2;BaseQRankSum=0.865;ClippingRankSum=0.000;DP=38;ExcessHet=3.0103;FS=0.000;MLEAC=1;MLEAF=0.500;MQ=57.00;MQRankSum=-3.869;QD=1.83;ReadPosRankSum=1.485;SOR=1.022	GT:AD:DP:GQ:PL	0/1:32,5:37:99:105,0,1542
EU153401.1	392571	.	G	GCAT	274.73	.	AC=1;AF=0.500;AN=2;BaseQRankSum=1.343;ClippingRankSum=0.000;DP=38;ExcessHet=3.0103;FS=0.000;MLEAC=1;MLEAF=0.500;MQ=57.00;MQRankSum=2.017;QD=9.47;ReadPosRankSum=-1.123;SOR=0.846	GT:AD:DP:GQ:PL	0/1:21,8:29:99:312,0,984
EU153401.1	392573	.	T	TGAGTGTCTCTG	124.73	.	AC=1;AF=0.500;AN=2;BaseQRankSum=1.114;ClippingRankSum=0.000;DP=40;ExcessHet=3.0103;FS=0.000;MLEAC=1;MLEAF=0.500;MQ=57.00;MQRankSum=0.583;QD=3.56;ReadPosRankSum=-2.412;SOR=1.022	GT:AD:DP:GQ:PL	0/1:30,5:35:99:162,0,1329
EU153401.1	392575	.	TATGC	T	247.73	.	AC=1;AF=0.500;AN=2;BaseQRankSum=1.173;ClippingRankSum=0.000;DP=40;ExcessHet=3.0103;FS=0.000;MLEAC=1;MLEAF=0.500;MQ=57.00;MQRankSum=-2.195;QD=6.35;ReadPosRankSum=1.728;SOR=0.627	GT:AD:DP:GQ:PL	0/1:30,9:39:99:285,0,1362
EU153401.1	392577	.	TGC	T	343.73	.	AC=1;AF=0.500;AN=2;BaseQRankSum=1.536;ClippingRankSum=0.000;DP=40;ExcessHet=3.0103;FS=5.502;MLEAC=1;MLEAF=0.500;MQ=57.00;MQRankSum=1.060;QD=9.05;ReadPosRankSum=-1.879;SOR=1.781	GT:AD:DP:GQ:PL	0/1:27,11:38:99:381,0,1188
EU153401.1	392580	.	C	CTTTT	76.73	.	AC=1;AF=0.500;AN=2;BaseQRankSum=0.656;ClippingRankSum=0.000;DP=38;ExcessHet=3.0103;FS=0.000;MLEAC=1;MLEAF=0.500;MQ=56.84;MQRankSum=0.275;QD=2.26;ReadPosRankSum=-2.362;SOR=0.791	GT:AD:DP:GQ:PL	0/1:29,5:34:99:114,0,1416
EU153401.1	392584	.	G	A	88.77	.	AC=1;AF=0.500;AN=2;BaseQRankSum=0.645;ClippingRankSum=0.000;DP=37;ExcessHet=3.0103;FS=0.000;MLEAC=1;MLEAF=0.500;MQ=56.75;MQRankSum=-3.580;QD=2.54;SOR=0.495	GT:AD:DP:GQ:PL	0/1:30,5:35:99:117,0,1287
EU153401.1	392585	.	T	TGA	28.74	.	AC=1;AF=0.500;AN=2;BaseQRankSum=0.000;ClippingRankSum=0.000;DP=37;ExcessHet=3.0103;FS=0.000;MLEAC=1;MLEAF=0.500;MQ=56.75;MQRankSum=0.447;QD=0.80;ReadPosRankSum=-1.747;SOR=0.929	GT:AD:DP:GQ:PL	0/1:32,4:36:66:66,0,1416
EU153401.1	392588	.	T	A	490.77	.	AC=1;AF=0.500;AN=2;BaseQRankSum=0.855;ClippingRankSum=0.000;DP=37;ExcessHet=3.0103;FS=11.213;MLEAC=1;MLEAF=0.500;MQ=56.75;MQRankSum=-1.892;QD=13.63;ReadPosRankSum=-0.977;SOR=2.670	GT:AD:DP:GQ:PL	0/1:22,14:36:99:519,0,924
EU153401.1	392589	.	A	G	31.73	.	AC=1;AF=0.500;AN=2;BaseQRankSum=0.000;ClippingRankSum=0.000;DP=38;ExcessHet=3.0103;FS=2.350;MLEAC=1;MLEAF=0.500;MQ=56.84;MQRankSum=1.283;QD=0.86;ReadPosRankSum=-0.101;SOR=0.191	GT:AD:DP:GQ:PL	0/1:33,4:37:69:69,0,1374
EU153401.1	392592	.	G	T	319.77	.	AC=1;AF=0.500;AN=2;BaseQRankSum=-0.635;ClippingRankSum=0.000;DP=39;ExcessHet=3.0103;FS=1.670;MLEAC=1;MLEAF=0.500;MQ=56.60;MQRankSum=-4.439;QD=9.69;ReadPosRankSum=0.446;SOR=1.329	GT:AD:DP:GQ:PL	0/1:24,9:33:99:348,0,978
EU153401.1	392593	.	T	TC	259.73	.	AC=1;AF=0.500;AN=2;BaseQRankSum=0.000;ClippingRankSum=0.000;DP=39;ExcessHet=3.0103;FS=1.795;MLEAC=1;MLEAF=0.500;MQ=56.60;MQRankSum=-2.609;QD=7.42;ReadPosRankSum=0.118;SOR=0.283	GT:AD:DP:GQ:PL	0/1:27,8:35:99:297,0,1107
EU153401.1	392594	.	CTT	C	475.73	.	AC=1;AF=0.500;AN=2;BaseQRankSum=0.000;ClippingRankSum=0.000;DP=39;ExcessHet=3.0103;FS=22.816;MLEAC=1;MLEAF=0.500;MQ=56.60;MQRankSum=-0.489;QD=13.59;ReadPosRankSum=-0.959;SOR=4.951	GT:AD:DP:GQ:PL	0/1:22,13:35:99:513,0,1008
EU153401.1	392596	.	T	C	172.77	.	AC=1;AF=0.500;AN=2;BaseQRankSum=0.707;ClippingRankSum=0.000;DP=39;ExcessHet=3.0103;FS=0.000;MLEAC=1;MLEAF=0.500;MQ=56.60;MQRankSum=-3.420;QD=4.94;ReadPosRankSum=0.094;SOR=0.382	GT:AD:DP:GQ:PL	0/1:29,6:35:99:201,0,1281
EU153401.1	392597	.	T	C	181.77	.	AC=1;AF=0.500;AN=2;BaseQRankSum=0.889;ClippingRankSum=0.000;DP=40;ExcessHet=3.0103;FS=8.400;MLEAC=1;MLEAF=0.500;MQ=56.69;MQRankSum=0.893;QD=5.51;ReadPosRankSum=0.727;SOR=2.960	GT:AD:DP:GQ:PL	0/1:27,6:33:99:210,0,1155
EU153401.1	392599	.	CT	C	166.73	.	AC=1;AF=0.500;AN=2;BaseQRankSum=0.000;ClippingRankSum=0.000;DP=42;ExcessHet=3.0103;FS=0.000;MLEAC=1;MLEAF=0.500;MQ=56.85;MQRankSum=-5.312;QD=4.63;ReadPosRankSum=-0.086;SOR=0.646	GT:AD:DP:GQ:PL	0/1:29,7:36:99:204,0,1239
EU153401.1	392602	.	TA	T	292.73	.	AC=1;AF=0.500;AN=2;BaseQRankSum=0.000;ClippingRankSum=0.000;DP=42;ExcessHet=3.0103;FS=14.618;MLEAC=1;MLEAF=0.500;MQ=57.12;MQRankSum=1.214;QD=8.13;ReadPosRankSum=-2.467;SOR=3.945	GT:AD:DP:GQ:PL	0/1:26,10:36:99:330,0,1230
EU153401.1	392605	.	AAT	A	604.73	.	AC=1;AF=0.500;AN=2;BaseQRankSum=1.481;ClippingRankSum=0.000;DP=44;ExcessHet=3.0103;FS=15.627;MLEAC=1;MLEAF=0.500;MQ=57.51;MQRankSum=-0.896;QD=15.12;ReadPosRankSum=-0.212;SOR=3.567	GT:AD:DP:GQ:PL	0/1:24,16:40:99:642,0,957
EU153401.1	392611	.	G	A	472.77	.	AC=1;AF=0.500;AN=2;BaseQRankSum=0.000;ClippingRankSum=0.000;DP=66;ExcessHet=3.0103;FS=18.944;MLEAC=1;MLEAF=0.500;MQ=54.95;MQRankSum=-4.015;QD=17.51;ReadPosRankSum=-0.386;SOR=3.758	GT:AD:DP:GQ:PL	0/1:14,13:27:99:501,0,1458
EU153401.1	392612	.	T	C	511.73	.	AC=1;AF=0.500;AN=2;BaseQRankSum=0.000;ClippingRankSum=0.000;DP=66;ExcessHet=3.0103;FS=13.366;MLEAC=1;MLEAF=0.500;MQ=54.95;MQRankSum=-4.177;QD=18.95;ReadPosRankSum=-0.750;SOR=2.973	GT:AD:DP:GQ:PL	0/1:13,14:27:99:549,0,1371
EU153401.1	392614	.	T	C	413.73	.	AC=1;AF=0.500;AN=2;BaseQRankSum=0.000;ClippingRankSum=0.000;DP=63;ExcessHet=3.0103;FS=19.521;MLEAC=1;MLEAF=0.500;MQ=55.12;MQRankSum=-3.656;QD=16.55;ReadPosRankSum=-1.234;SOR=3.596	GT:AD:DP:GQ:PL	0/1:13,12:25:99:451,0,1585
EU153401.1	392619	.	C	G	28.77	.	AC=1;AF=0.500;AN=2;BaseQRankSum=0.000;ClippingRankSum=0.000;DP=62;ExcessHet=3.0103;FS=5.746;MLEAC=1;MLEAF=0.500;MQ=55.17;MQRankSum=-0.098;QD=1.20;ReadPosRankSum=-0.529;SOR=2.348	GT:AD:DP:GQ:PL	0/1:21,3:24:57:57,0,1948
EU153401.1	392624	.	G	T	304.73	.	AC=1;AF=0.500;AN=2;BaseQRankSum=0.000;ClippingRankSum=0.000;DP=59;ExcessHet=3.0103;FS=18.512;MLEAC=1;MLEAF=0.500;MQ=54.98;MQRankSum=-3.768;QD=15.24;ReadPosRankSum=-1.413;SOR=4.612	GT:AD:DP:GQ:PL	0/1:11,9:20:99:342,0,1468
EU153401.1	392625	.	A	G	310.77	.	AC=1;AF=0.500;AN=2;BaseQRankSum=0.000;ClippingRankSum=0.000;DP=59;ExcessHet=3.0103;FS=21.475;MLEAC=1;MLEAF=0.500;MQ=54.98;MQRankSum=-3.574;QD=14.80;ReadPosRankSum=-1.535;SOR=4.611	GT:AD:DP:GQ:PL	0/1:12,9:21:99:339,0,1510
EU153401.1	392627	.	A	G	223.77	.	AC=1;AF=0.500;AN=2;BaseQRankSum=0.808;ClippingRankSum=0.000;DP=59;ExcessHet=3.0103;FS=13.297;MLEAC=1;MLEAF=0.500;MQ=54.98;MQRankSum=-3.293;QD=10.66;ReadPosRankSum=-1.648;SOR=4.174	GT:AD:DP:GQ:PL	0/1:14,7:21:99:252,0,1558
EU153401.1	392633	.	T	G	313.77	.	AC=1;AF=0.500;AN=2;BaseQRankSum=0.000;ClippingRankSum=0.000;DP=59;ExcessHet=3.0103;FS=7.991;MLEAC=1;MLEAF=0.500;MQ=55.12;MQRankSum=-3.881;QD=14.94;ReadPosRankSum=-1.856;SOR=3.056	GT:AD:DP:GQ:PL	0/1:12,9:21:99:342,0,1583
EU153401.1	392635	.	C	A	178.77	.	AC=1;AF=0.500;AN=2;BaseQRankSum=0.000;ClippingRankSum=0.000;DP=58;ExcessHet=3.0103;FS=9.397;MLEAC=1;MLEAF=0.500;MQ=55.03;MQRankSum=-3.135;QD=8.94;ReadPosRankSum=-1.777;SOR=3.422	GT:AD:DP:GQ:PL	0/1:14,6:20:99:207,0,1727
EU153401.1	392636	.	T	C	46.77	.	AC=1;AF=0.500;AN=2;BaseQRankSum=0.000;ClippingRankSum=0.000;DP=57;ExcessHet=3.0103;FS=0.000;MLEAC=1;MLEAF=0.500;MQ=55.09;MQRankSum=-1.296;QD=2.46;ReadPosRankSum=-1.237;SOR=0.446	GT:AD:DP:GQ:PL	0/1:16,3:19:75:75,0,1811
EU153401.1	392638	.	C	T	139.77	.	AC=1;AF=0.500;AN=2;BaseQRankSum=0.000;ClippingRankSum=0.000;DP=57;ExcessHet=3.0103;FS=8.929;MLEAC=1;MLEAF=0.500;MQ=55.09;MQRankSum=-2.950;QD=7.36;ReadPosRankSum=-1.903;SOR=3.126	GT:AD:DP:GQ:PL	0/1:14,5:19:99:168,0,1688
EU153401.1	392642	.	C	A	223.73	.	AC=1;AF=0.500;AN=2;BaseQRankSum=-1.231;ClippingRankSum=0.000;DP=57;ExcessHet=3.0103;FS=9.901;MLEAC=1;MLEAF=0.500;MQ=55.23;MQRankSum=-3.373;QD=13.16;ReadPosRankSum=-2.423;SOR=3.611	GT:AD:DP:GQ:PL	0/1:11,6:17:99:261,0,1547
EU153401.1	392643	.	T	A	187.77	.	AC=1;AF=0.500;AN=2;BaseQRankSum=0.825;ClippingRankSum=0.000;DP=56;ExcessHet=3.0103;FS=12.700;MLEAC=1;MLEAF=0.500;MQ=55.14;MQRankSum=-3.016;QD=10.43;ReadPosRankSum=-2.259;SOR=3.912	GT:AD:DP:GQ:PL	0/1:12,6:18:99:216,0,1592
EU153401.1	392664	.	T	C	11.12	.	AC=1;AF=0.500;AN=2;BaseQRankSum=0.000;ClippingRankSum=0.000;DP=53;ExcessHet=3.0103;FS=0.000;MLEAC=1;MLEAF=0.500;MQ=55.00;MQRankSum=-2.554;QD=0.74;ReadPosRankSum=-2.129;SOR=1.179	GT:AD:DP:GQ:PL	0/1:13,2:15:39:39,0,1739
EU153401.1	392841	.	A	C	647.77	.	AC=2;AF=1.00;AN=2;DP=18;ExcessHet=3.0103;FS=0.000;MLEAC=2;MLEAF=1.00;MQ=58.61;QD=28.88;SOR=0.693	GT:AD:DP:GQ:PL	1/1:0,16:16:48:676,48,0
EU153401.1	393245	.	A	AAGAGAGAGAGAGAG	323.37	.	AC=1;AF=0.500;AN=2;BaseQRankSum=-0.180;ClippingRankSum=0.000;DP=34;ExcessHet=3.0103;FS=0.000;MLEAC=1;MLEAF=0.500;MQ=46.33;MQRankSum=1.465;QD=26.10;ReadPosRankSum=1.465;SOR=0.223	GT:AD:DP:GQ:PL	0/1:1,6:7:58:352,0,58
EU153401.1	393274	.	GTC	G	136.73	.	AC=1;AF=0.500;AN=2;BaseQRankSum=1.477;ClippingRankSum=0.000;DP=44;ExcessHet=3.0103;FS=0.000;MLEAC=1;MLEAF=0.500;MQ=47.13;MQRankSum=-3.113;QD=3.91;ReadPosRankSum=1.518;SOR=0.787	GT:AD:DP:GQ:PL	0/1:28,7:35:99:174,0,1576
EU153401.1	393637	.	C	CT	28.74	.	AC=1;AF=0.500;AN=2;BaseQRankSum=-0.694;ClippingRankSum=0.000;DP=25;ExcessHet=3.0103;FS=0.000;MLEAC=1;MLEAF=0.500;MQ=60.00;MQRankSum=0.000;QD=1.15;ReadPosRankSum=-0.850;SOR=1.022	GT:AD:DP:GQ:PL	0/1:20,5:25:66:66,0,489
EU153401.1	394338	.	C	T	691.77	.	AC=2;AF=1.00;AN=2;DP=16;ExcessHet=3.0103;FS=0.000;MLEAC=2;MLEAF=1.00;MQ=60.00;QD=35.12;SOR=0.941	GT:AD:DP:GQ:PL	1/1:0,16:16:48:720,48,0
EU153401.1	394346	.	A	G	646.77	.	AC=2;AF=1.00;AN=2;DP=15;ExcessHet=3.0103;FS=0.000;MLEAC=2;MLEAF=1.00;MQ=60.00;QD=27.57;SOR=1.112	GT:AD:DP:GQ:PL	1/1:0,15:15:45:675,45,0
EU153401.1	394747	.	A	T	102.77	.	AC=1;AF=0.500;AN=2;BaseQRankSum=0.353;ClippingRankSum=0.000;DP=41;ExcessHet=3.0103;FS=0.000;MLEAC=1;MLEAF=0.500;MQ=48.60;MQRankSum=-3.854;QD=2.85;ReadPosRankSum=-4.100;SOR=0.569	GT:AD:DP:GQ:PL	0/1:28,8:36:99:131,0,953
EU153401.1	394779	.	G	T	915.77	.	AC=1;AF=0.500;AN=2;BaseQRankSum=2.573;ClippingRankSum=0.000;DP=53;ExcessHet=3.0103;FS=2.541;MLEAC=1;MLEAF=0.500;MQ=45.58;MQRankSum=-5.300;QD=19.08;ReadPosRankSum=1.807;SOR=1.009	GT:AD:DP:GQ:PL	0/1:19,29:48:99:944,0,599
EU153401.1	396360	.	A	G	617.77	.	AC=2;AF=1.00;AN=2;DP=20;ExcessHet=3.0103;FS=0.000;MLEAC=2;MLEAF=1.00;MQ=58.53;QD=34.32;SOR=0.914	GT:AD:DP:GQ:PL	1/1:0,18:18:54:646,54,0
EU153401.1	396722	.	C	CTTTT	314.73	.	AC=1;AF=0.500;AN=2;BaseQRankSum=0.790;ClippingRankSum=0.000;DP=24;ExcessHet=3.0103;FS=0.000;MLEAC=1;MLEAF=0.500;MQ=53.50;MQRankSum=1.599;QD=22.48;ReadPosRankSum=3.481;SOR=0.694	GT:AD:DP:GQ:PL	0/1:5,9:14:99:352,0,203
EU153401.1	396812	.	G	C	25479.77	.	AC=2;AF=1.00;AN=2;BaseQRankSum=-0.035;ClippingRankSum=0.000;DP=744;ExcessHet=3.0103;FS=0.000;MLEAC=2;MLEAF=1.00;MQ=41.48;MQRankSum=-1.273;QD=29.58;ReadPosRankSum=1.739;SOR=0.639	GT:AD:DP:GQ:PL	1/1:38,677:715:99:25508,757,0
EU153401.1	396813	.	T	C	598.77	.	AC=1;AF=0.500;AN=2;BaseQRankSum=2.088;ClippingRankSum=0.000;DP=758;ExcessHet=3.0103;FS=2.031;MLEAC=1;MLEAF=0.500;MQ=41.39;MQRankSum=-1.609;QD=0.83;ReadPosRankSum=1.409;SOR=0.454	GT:AD:DP:GQ:PL	0/1:643,78:721:99:627,0,24846
EU153401.1	396817	.	A	G	920.77	.	AC=1;AF=0.500;AN=2;BaseQRankSum=0.356;ClippingRankSum=0.000;DP=101;ExcessHet=3.0103;FS=0.000;MLEAC=1;MLEAF=0.500;MQ=42.17;MQRankSum=-0.652;QD=10.35;ReadPosRankSum=-0.427;SOR=0.727	GT:AD:DP:GQ:PL	0/1:57,32:89:99:949,0,3197
EU153401.1	396857	.	T	C	71.73	.	AC=1;AF=0.500;AN=2;BaseQRankSum=-1.366;ClippingRankSum=0.000;DP=107;ExcessHet=3.0103;FS=0.000;MLEAC=1;MLEAF=0.500;MQ=41.01;MQRankSum=-0.805;QD=0.73;ReadPosRankSum=-1.436;SOR=0.840	GT:AD:DP:GQ:PL	0/1:87,11:98:99:109,0,5018
EU153401.1	396873	.	A	G	442.77	.	AC=1;AF=0.500;AN=2;BaseQRankSum=-1.299;ClippingRankSum=0.000;DP=110;ExcessHet=3.0103;FS=6.640;MLEAC=1;MLEAF=0.500;MQ=39.07;MQRankSum=-0.496;QD=4.26;ReadPosRankSum=0.012;SOR=0.245	GT:AD:DP:GQ:PL	0/1:82,22:104:99:471,0,4018
EU153401.1	396874	.	G	A	249.77	.	AC=1;AF=0.500;AN=2;BaseQRankSum=-0.409;ClippingRankSum=0.000;DP=113;ExcessHet=3.0103;FS=0.940;MLEAC=1;MLEAF=0.500;MQ=38.93;MQRankSum=-2.413;QD=2.25;ReadPosRankSum=-2.142;SOR=0.565	GT:AD:DP:GQ:PL	0/1:91,20:111:99:278,0,4431
EU153401.1	396877	.	T	C	110.77	.	AC=1;AF=0.500;AN=2;BaseQRankSum=-0.726;ClippingRankSum=0.000;DP=115;ExcessHet=3.0103;FS=8.665;MLEAC=1;MLEAF=0.500;MQ=38.05;MQRankSum=0.533;QD=0.99;ReadPosRankSum=0.400;SOR=0.433	GT:AD:DP:GQ:PL	0/1:99,13:112:99:139,0,4577
EU153401.1	397225	.	C	A	602.77	.	AC=2;AF=1.00;AN=2;DP=16;ExcessHet=3.0103;FS=0.000;MLEAC=2;MLEAF=1.00;MQ=59.88;QD=32.83;SOR=1.911	GT:AD:DP:GQ:PL	1/1:0,15:15:45:631,45,0
EU153401.1	397342	.	A	AAAC	802.27	.	AC=1;AF=0.500;AN=2;BaseQRankSum=-0.882;ClippingRankSum=0.000;DP=32;ExcessHet=3.0103;FS=3.203;MLEAC=1;MLEAF=0.500;MQ=55.35;MQRankSum=4.802;QD=34.88;ReadPosRankSum=2.348;SOR=0.263	GT:AD:DP:GQ:PL	0/1:2,21:23:1:837,0,1
EU153401.1	397856	.	A	G	217.77	.	AC=1;AF=0.500;AN=2;BaseQRankSum=-0.053;ClippingRankSum=0.000;DP=229;ExcessHet=3.0103;FS=1.804;MLEAC=1;MLEAF=0.500;MQ=35.62;MQRankSum=-0.548;QD=1.02;ReadPosRankSum=0.417;SOR=0.457	GT:AD:DP:GQ:PL	0/1:187,27:214:99:246,0,6367
EU153401.1	397861	.	A	G	721.77	.	AC=1;AF=0.500;AN=2;BaseQRankSum=0.009;ClippingRankSum=0.000;DP=254;ExcessHet=3.0103;FS=1.420;MLEAC=1;MLEAF=0.500;MQ=36.03;MQRankSum=-0.055;QD=3.02;ReadPosRankSum=0.352;SOR=0.833	GT:AD:DP:GQ:PL	0/1:198,41:239:99:750,0,7142
EU153401.1	397900	.	G	A	106.77	.	AC=1;AF=0.500;AN=2;BaseQRankSum=0.969;ClippingRankSum=0.000;DP=160;ExcessHet=3.0103;FS=7.143;MLEAC=1;MLEAF=0.500;MQ=34.15;MQRankSum=0.092;QD=0.81;ReadPosRankSum=-2.752;SOR=1.288	GT:AD:DP:GQ:PL	0/1:115,17:132:99:135,0,4238
EU153401.1	397911	.	T	C	1174.77	.	AC=1;AF=0.500;AN=2;BaseQRankSum=0.871;ClippingRankSum=0.000;DP=113;ExcessHet=3.0103;FS=10.126;MLEAC=1;MLEAF=0.500;MQ=34.75;MQRankSum=-1.217;QD=12.63;ReadPosRankSum=-1.652;SOR=1.025	GT:AD:DP:GQ:PL	0/1:50,43:93:99:1203,0,1715
EU153401.1	397929	.	T	C	35.73	.	AC=1;AF=0.500;AN=2;BaseQRankSum=-1.326;ClippingRankSum=0.000;DP=223;ExcessHet=3.0103;FS=3.559;MLEAC=1;MLEAF=0.500;MQ=32.83;MQRankSum=0.232;QD=0.34;ReadPosRankSum=3.575;SOR=1.344	GT:AD:DP:GQ:PL	0/1:88,16:104:73:73,0,3108
EU153401.1	398107	.	T	C	746.77	.	AC=2;AF=1.00;AN=2;DP=19;ExcessHet=3.0103;FS=0.000;MLEAC=2;MLEAF=1.00;MQ=60.00;QD=34.78;SOR=0.793	GT:AD:DP:GQ:PL	1/1:0,19:19:57:775,57,0
EU153401.1	398434	.	T	C	956.77	.	AC=2;AF=1.00;AN=2;DP=24;ExcessHet=3.0103;FS=0.000;MLEAC=2;MLEAF=1.00;MQ=57.86;QD=31.24;SOR=1.085	GT:AD:DP:GQ:PL	1/1:0,22:22:66:985,66,0
EU153401.1	398607	.	A	G	49.77	.	AC=1;AF=0.500;AN=2;BaseQRankSum=1.129;ClippingRankSum=0.000;DP=40;ExcessHet=3.0103;FS=8.669;MLEAC=1;MLEAF=0.500;MQ=52.08;MQRankSum=-2.181;QD=1.51;ReadPosRankSum=-1.658;SOR=2.888	GT:AD:DP:GQ:PL	0/1:29,4:33:78:78,0,2285
EU153401.1	398613	.	A	G	11.12	.	AC=1;AF=0.500;AN=2;BaseQRankSum=1.072;ClippingRankSum=0.000;DP=39;ExcessHet=3.0103;FS=5.968;MLEAC=1;MLEAF=0.500;MQ=52.03;MQRankSum=-2.039;QD=0.35;ReadPosRankSum=-1.272;SOR=2.472	GT:AD:DP:GQ:PL	0/1:29,3:32:39:39,0,2553
EU153401.1	398625	.	T	A	91.77	.	AC=1;AF=0.500;AN=2;BaseQRankSum=1.736;ClippingRankSum=0.000;DP=42;ExcessHet=3.0103;FS=13.424;MLEAC=1;MLEAF=0.500;MQ=51.73;MQRankSum=-2.894;QD=2.62;ReadPosRankSum=-1.174;SOR=3.600	GT:AD:DP:GQ:PL	0/1:30,5:35:99:120,0,3478
EU153401.1	398636	.	A	C	277.77	.	AC=1;AF=0.500;AN=2;BaseQRankSum=0.867;ClippingRankSum=0.000;DP=40;ExcessHet=3.0103;FS=0.000;MLEAC=1;MLEAF=0.500;MQ=52.55;MQRankSum=-5.136;QD=8.42;ReadPosRankSum=0.910;SOR=0.722	GT:AD:DP:GQ:PL	0/1:24,9:33:99:306,0,4935
EU153401.1	398639	.	C	T	187.77	.	AC=1;AF=0.500;AN=2;BaseQRankSum=0.427;ClippingRankSum=0.000;DP=40;ExcessHet=3.0103;FS=3.837;MLEAC=1;MLEAF=0.500;MQ=52.55;MQRankSum=-4.307;QD=5.69;ReadPosRankSum=2.008;SOR=1.609	GT:AD:DP:GQ:PL	0/1:26,7:33:99:216,0,5025
EU153401.1	398656	.	G	C	208.77	.	AC=1;AF=0.500;AN=2;BaseQRankSum=-0.861;ClippingRankSum=0.000;DP=33;ExcessHet=3.0103;FS=1.752;MLEAC=1;MLEAF=0.500;MQ=51.27;MQRankSum=-3.926;QD=8.03;ReadPosRankSum=1.968;SOR=1.179	GT:AD:DP:GQ:PL	0/1:19,7:26:99:237,0,5209
EU153401.1	398661	.	G	A	196.77	.	AC=1;AF=0.500;AN=2;BaseQRankSum=-0.955;ClippingRankSum=0.000;DP=37;ExcessHet=3.0103;FS=0.000;MLEAC=1;MLEAF=0.500;MQ=49.48;MQRankSum=-2.901;QD=6.56;ReadPosRankSum=2.332;SOR=0.818	GT:AD:DP:GQ:PL	0/1:23,7:30:99:225,0,5377
EU153401.1	398662	.	AG	A	91.73	.	AC=1;AF=0.500;AN=2;BaseQRankSum=1.367;ClippingRankSum=0.000;DP=37;ExcessHet=3.0103;FS=1.938;MLEAC=1;MLEAF=0.500;MQ=49.48;MQRankSum=-3.034;QD=3.06;ReadPosRankSum=-3.456;SOR=1.151	GT:AD:DP:GQ:PL	0/1:25,5:30:99:129,0,6425
EU153401.1	398674	.	C	T	286.77	.	AC=1;AF=0.500;AN=2;BaseQRankSum=0.544;ClippingRankSum=0.000;DP=44;ExcessHet=3.0103;FS=0.000;MLEAC=1;MLEAF=0.500;MQ=47.00;MQRankSum=-3.198;QD=7.75;ReadPosRankSum=-2.143;SOR=0.973	GT:AD:DP:GQ:PL	0/1:29,8:37:99:315,0,7122
EU153401.1	398679	.	G	A	142.77	.	AC=1;AF=0.500;AN=2;BaseQRankSum=-1.502;ClippingRankSum=0.000;DP=52;ExcessHet=3.0103;FS=0.000;MLEAC=1;MLEAF=0.500;MQ=44.16;MQRankSum=-0.691;QD=3.17;ReadPosRankSum=3.103;SOR=0.760	GT:AD:DP:GQ:PL	0/1:39,6:45:99:171,0,7024
EU153401.1	398680	.	C	G	129.73	.	AC=1;AF=0.500;AN=2;BaseQRankSum=-1.318;ClippingRankSum=0.000;DP=54;ExcessHet=3.0103;FS=0.000;MLEAC=1;MLEAF=0.500;MQ=44.19;MQRankSum=-0.644;QD=2.76;ReadPosRankSum=3.126;SOR=0.783	GT:AD:DP:GQ:PL	0/1:41,6:47:99:167,0,7066
EU153401.1	398686	.	T	C	463.77	.	AC=1;AF=0.500;AN=2;BaseQRankSum=-0.143;ClippingRankSum=0.000;DP=52;ExcessHet=3.0103;FS=1.298;MLEAC=1;MLEAF=0.500;MQ=44.05;MQRankSum=-2.379;QD=10.08;ReadPosRankSum=-2.550;SOR=0.400	GT:AD:DP:GQ:PL	0/1:32,14:46:99:492,0,7055
EU153401.1	398687	.	T	A	481.77	.	AC=1;AF=0.500;AN=2;BaseQRankSum=-1.877;ClippingRankSum=0.000;DP=51;ExcessHet=3.0103;FS=2.908;MLEAC=1;MLEAF=0.500;MQ=43.68;MQRankSum=-2.387;QD=12.35;ReadPosRankSum=-2.049;SOR=0.346	GT:AD:DP:GQ:PL	0/1:25,14:39:99:510,0,6804
EU153401.1	398700	.	C	T	502.77	.	AC=1;AF=0.500;AN=2;BaseQRankSum=-1.080;ClippingRankSum=0.000;DP=46;ExcessHet=3.0103;FS=1.258;MLEAC=1;MLEAF=0.500;MQ=44.32;MQRankSum=-2.460;QD=12.26;ReadPosRankSum=-2.113;SOR=0.489	GT:AD:DP:GQ:PL	0/1:26,15:41:99:531,0,7083
EU153401.1	398701	.	T	A	517.77	.	AC=1;AF=0.500;AN=2;BaseQRankSum=-0.605;ClippingRankSum=0.000;DP=46;ExcessHet=3.0103;FS=1.258;MLEAC=1;MLEAF=0.500;MQ=44.32;MQRankSum=-2.460;QD=12.63;ReadPosRankSum=-1.750;SOR=0.489	GT:AD:DP:GQ:PL	0/1:26,15:41:99:546,0,6740
EU153401.1	398702	.	C	T	520.77	.	AC=1;AF=0.500;AN=2;BaseQRankSum=-1.109;ClippingRankSum=0.000;DP=46;ExcessHet=3.0103;FS=1.258;MLEAC=1;MLEAF=0.500;MQ=44.32;MQRankSum=-2.460;QD=12.70;ReadPosRankSum=-1.490;SOR=0.489	GT:AD:DP:GQ:PL	0/1:26,15:41:99:549,0,6642
EU153401.1	398706	.	A	C	100.77	.	AC=1;AF=0.500;AN=2;BaseQRankSum=-0.652;ClippingRankSum=0.000;DP=49;ExcessHet=3.0103;FS=0.000;MLEAC=1;MLEAF=0.500;MQ=44.75;MQRankSum=-0.714;QD=2.29;ReadPosRankSum=1.130;SOR=0.693	GT:AD:DP:GQ:PL	0/1:38,6:44:99:129,0,7773
EU153401.1	398720	.	C	T	492.77	.	AC=1;AF=0.500;AN=2;BaseQRankSum=-0.937;ClippingRankSum=0.000;DP=50;ExcessHet=3.0103;FS=7.012;MLEAC=1;MLEAF=0.500;MQ=46.30;MQRankSum=-1.817;QD=9.86;ReadPosRankSum=1.006;SOR=1.965	GT:AD:DP:GQ:PL	0/1:35,15:50:99:521,0,7751
EU153401.1	398728	.	C	T	846.77	.	AC=1;AF=0.500;AN=2;BaseQRankSum=0.076;ClippingRankSum=0.000;DP=50;ExcessHet=3.0103;FS=8.283;MLEAC=1;MLEAF=0.500;MQ=46.92;MQRankSum=-2.620;QD=16.94;ReadPosRankSum=1.249;SOR=1.863	GT:AD:DP:GQ:PL	0/1:29,21:50:99:875,0,7424
EU153401.1	398729	.	G	C	576.77	.	AC=1;AF=0.500;AN=2;BaseQRankSum=-0.087;ClippingRankSum=0.000;DP=53;ExcessHet=3.0103;FS=11.430;MLEAC=1;MLEAF=0.500;MQ=46.95;MQRankSum=-2.194;QD=10.88;ReadPosRankSum=1.812;SOR=2.324	GT:AD:DP:GQ:PL	0/1:36,17:53:99:605,0,8098
EU153401.1	398737	.	C	T	12.05	.	AC=1;AF=0.500;AN=2;BaseQRankSum=-0.465;ClippingRankSum=0.000;DP=53;ExcessHet=3.0103;FS=0.000;MLEAC=1;MLEAF=0.500;MQ=47.42;MQRankSum=-0.784;QD=0.23;ReadPosRankSum=-1.507;SOR=0.386	GT:AD:DP:GQ:PL	0/1:48,5:53:40:40,0,9030
EU153401.1	398742	.	G	A	763.77	.	AC=1;AF=0.500;AN=2;BaseQRankSum=0.279;ClippingRankSum=0.000;DP=48;ExcessHet=3.0103;FS=14.959;MLEAC=1;MLEAF=0.500;MQ=47.99;MQRankSum=-3.627;QD=15.91;ReadPosRankSum=1.144;SOR=2.766	GT:AD:DP:GQ:PL	0/1:27,21:48:99:792,0,7985
EU153401.1	398760	.	T	C	814.77	.	AC=1;AF=0.500;AN=2;BaseQRankSum=0.293;ClippingRankSum=0.000;DP=48;ExcessHet=3.0103;FS=2.659;MLEAC=1;MLEAF=0.500;MQ=48.35;MQRankSum=-4.944;QD=16.97;ReadPosRankSum=2.679;SOR=1.244	GT:AD:DP:GQ:PL	0/1:26,22:48:99:843,0,8273
EU153401.1	398762	.	A	T	712.73	.	AC=1;AF=0.500;AN=2;BaseQRankSum=-0.662;ClippingRankSum=0.000;DP=47;ExcessHet=3.0103;FS=9.690;MLEAC=1;MLEAF=0.500;MQ=48.07;MQRankSum=-4.192;QD=16.58;ReadPosRankSum=1.244;SOR=2.384	GT:AD:DP:GQ:PL	0/1:23,20:43:99:750,0,7782
EU153401.1	398787	.	A	AT	441.73	.	AC=1;AF=0.500;AN=2;BaseQRankSum=1.641;ClippingRankSum=0.000;DP=37;ExcessHet=3.0103;FS=18.019;MLEAC=1;MLEAF=0.500;MQ=47.95;MQRankSum=-2.324;QD=12.62;ReadPosRankSum=0.906;SOR=2.804	GT:AD:DP:GQ:PL	0/1:22,13:35:99:479,0,5568
EU153401.1	398789	.	T	TCAAC	441.73	.	AC=1;AF=0.500;AN=2;BaseQRankSum=2.312;ClippingRankSum=0.000;DP=34;ExcessHet=3.0103;FS=15.198;MLEAC=1;MLEAF=0.500;MQ=49.54;MQRankSum=-2.636;QD=12.99;ReadPosRankSum=0.514;SOR=2.809	GT:AD:DP:GQ:PL	0/1:21,13:34:99:479,0,5567
EU153401.1	398790	.	G	A	442.73	.	AC=1;AF=0.500;AN=2;BaseQRankSum=1.682;ClippingRankSum=0.000;DP=34;ExcessHet=3.0103;FS=15.198;MLEAC=1;MLEAF=0.500;MQ=49.54;MQRankSum=-2.636;QD=13.02;ReadPosRankSum=0.426;SOR=2.809	GT:AD:DP:GQ:PL	0/1:21,13:34:99:480,0,5567
EU153401.1	398796	.	G	T	574.73	.	AC=1;AF=0.500;AN=2;BaseQRankSum=1.167;ClippingRankSum=0.000;DP=36;ExcessHet=3.0103;FS=7.180;MLEAC=1;MLEAF=0.500;MQ=50.18;MQRankSum=-4.364;QD=15.96;ReadPosRankSum=-1.175;SOR=1.546	GT:AD:DP:GQ:PL	0/1:20,16:36:99:612,0,5856
EU153401.1	398798	.	A	T	619.73	.	AC=1;AF=0.500;AN=2;BaseQRankSum=0.449;ClippingRankSum=0.000;DP=36;ExcessHet=3.0103;FS=4.748;MLEAC=1;MLEAF=0.500;MQ=50.18;MQRankSum=-4.705;QD=17.21;ReadPosRankSum=-0.825;SOR=1.326	GT:AD:DP:GQ:PL	0/1:19,17:36:99:657,0,5811
EU153401.1	398799	.	G	A	448.77	.	AC=1;AF=0.500;AN=2;BaseQRankSum=1.811;ClippingRankSum=0.000;DP=36;ExcessHet=3.0103;FS=18.553;MLEAC=1;MLEAF=0.500;MQ=50.18;MQRankSum=-2.873;QD=12.47;ReadPosRankSum=0.445;SOR=2.800	GT:AD:DP:GQ:PL	0/1:23,13:36:99:477,0,5991
EU153401.1	398805	.	A	G	577.73	.	AC=1;AF=0.500;AN=2;BaseQRankSum=1.672;ClippingRankSum=0.000;DP=35;ExcessHet=3.0103;FS=22.234;MLEAC=1;MLEAF=0.500;MQ=49.87;MQRankSum=-3.245;QD=16.51;ReadPosRankSum=0.182;SOR=2.526	GT:AD:DP:GQ:PL	0/1:19,16:35:99:615,0,5134
EU153401.1	398807	.	A	G	454.77	.	AC=1;AF=0.500;AN=2;BaseQRankSum=1.442;ClippingRankSum=0.000;DP=35;ExcessHet=3.0103;FS=18.930;MLEAC=1;MLEAF=0.500;MQ=49.87;MQRankSum=-2.979;QD=13.38;ReadPosRankSum=0.230;SOR=2.798	GT:AD:DP:GQ:PL	0/1:21,13:34:99:483,0,5383
EU153401.1	398811	.	G	T	451.77	.	AC=1;AF=0.500;AN=2;BaseQRankSum=1.639;ClippingRankSum=0.000;DP=35;ExcessHet=3.0103;FS=19.033;MLEAC=1;MLEAF=0.500;MQ=49.87;MQRankSum=-2.757;QD=12.91;ReadPosRankSum=-0.018;SOR=2.795	GT:AD:DP:GQ:PL	0/1:22,13:35:99:480,0,5425
EU153401.1	398815	.	A	C	622.73	.	AC=1;AF=0.500;AN=2;BaseQRankSum=0.523;ClippingRankSum=0.000;DP=32;ExcessHet=3.0103;FS=5.121;MLEAC=1;MLEAF=0.500;MQ=50.32;MQRankSum=-4.367;QD=19.46;ReadPosRankSum=-2.137;SOR=1.428	GT:AD:DP:GQ:PL	0/1:17,15:32:99:660,0,5245
EU153401.1	398822	.	C	A	457.77	.	AC=1;AF=0.500;AN=2;BaseQRankSum=0.978;ClippingRankSum=0.000;DP=34;ExcessHet=3.0103;FS=7.973;MLEAC=1;MLEAF=0.500;MQ=51.18;MQRankSum=-4.059;QD=13.87;ReadPosRankSum=-1.659;SOR=2.147	GT:AD:DP:GQ:PL	0/1:20,13:33:99:486,0,4981
EU153401.1	398824	.	A	G	367.77	.	AC=1;AF=0.500;AN=2;BaseQRankSum=1.766;ClippingRankSum=0.000;DP=33;ExcessHet=3.0103;FS=16.346;MLEAC=1;MLEAF=0.500;MQ=51.83;MQRankSum=-3.395;QD=11.49;ReadPosRankSum=-1.211;SOR=3.437	GT:AD:DP:GQ:PL	0/1:21,11:32:99:396,0,5071
EU153401.1	398830	.	C	A	466.77	.	AC=1;AF=0.500;AN=2;BaseQRankSum=1.166;ClippingRankSum=0.000;DP=31;ExcessHet=3.0103;FS=8.497;MLEAC=1;MLEAF=0.500;MQ=52.03;MQRankSum=-5.097;QD=15.56;ReadPosRankSum=-0.650;SOR=2.125	GT:AD:DP:GQ:PL	0/1:17,13:30:99:495,0,4608
EU153401.1	398833	.	T	G	238.77	.	AC=1;AF=0.500;AN=2;BaseQRankSum=1.489;ClippingRankSum=0.000;DP=31;ExcessHet=3.0103;FS=20.002;MLEAC=1;MLEAF=0.500;MQ=52.03;MQRankSum=-3.816;QD=7.96;ReadPosRankSum=-0.563;SOR=4.403	GT:AD:DP:GQ:PL	0/1:22,8:30:99:267,0,5146
EU153401.1	398837	.	C	A	379.77	.	AC=1;AF=0.500;AN=2;BaseQRankSum=2.145;ClippingRankSum=0.000;DP=32;ExcessHet=3.0103;FS=9.015;MLEAC=1;MLEAF=0.500;MQ=51.79;MQRankSum=-5.083;QD=13.10;ReadPosRankSum=0.158;SOR=2.494	GT:AD:DP:GQ:PL	0/1:18,11:29:99:408,0,4927
EU153401.1	398838	.	A	C	289.77	.	AC=1;AF=0.500;AN=2;BaseQRankSum=1.847;ClippingRankSum=0.000;DP=32;ExcessHet=3.0103;FS=3.853;MLEAC=1;MLEAF=0.500;MQ=51.79;MQRankSum=-4.709;QD=9.99;ReadPosRankSum=-0.425;SOR=1.781	GT:AD:DP:GQ:PL	0/1:20,9:29:99:318,0,5017
EU153401.1	398848	.	C	T	175.73	.	AC=1;AF=0.500;AN=2;BaseQRankSum=1.549;ClippingRankSum=0.000;DP=37;ExcessHet=3.0103;FS=15.754;MLEAC=1;MLEAF=0.500;MQ=51.10;MQRankSum=-4.165;QD=5.33;ReadPosRankSum=-0.573;SOR=4.174	GT:AD:DP:GQ:PL	0/1:26,7:33:99:213,0,5317
EU153401.1	398853	.	A	G	181.77	.	AC=1;AF=0.500;AN=2;BaseQRankSum=1.483;ClippingRankSum=0.000;DP=39;ExcessHet=3.0103;FS=15.657;MLEAC=1;MLEAF=0.500;MQ=50.75;MQRankSum=-3.828;QD=5.19;ReadPosRankSum=-1.066;SOR=4.174	GT:AD:DP:GQ:PL	0/1:28,7:35:99:210,0,5359
EU153401.1	398856	.	A	ACAAACCCC	76.73	.	AC=1;AF=0.500;AN=2;BaseQRankSum=0.837;ClippingRankSum=0.000;DP=35;ExcessHet=3.0103;FS=11.964;MLEAC=1;MLEAF=0.500;MQ=50.72;MQRankSum=-1.243;QD=2.48;ReadPosRankSum=0.242;SOR=2.793	GT:AD:DP:GQ:PL	0/1:28,3:31:99:114,0,5533
EU153401.1	398861	.	T	C	172.73	.	AC=1;AF=0.500;AN=2;BaseQRankSum=1.164;ClippingRankSum=0.000;DP=40;ExcessHet=3.0103;FS=11.544;MLEAC=1;MLEAF=0.500;MQ=49.49;MQRankSum=-0.969;QD=5.23;ReadPosRankSum=-1.144;SOR=2.238	GT:AD:DP:GQ:PL	0/1:27,6:33:99:210,0,4492
EU153401.1	398862	.	A	T	91.77	.	AC=1;AF=0.500;AN=2;BaseQRankSum=0.318;ClippingRankSum=0.000;DP=37;ExcessHet=3.0103;FS=12.409;MLEAC=1;MLEAF=0.500;MQ=50.66;MQRankSum=-3.182;QD=2.78;ReadPosRankSum=-1.358;SOR=3.611	GT:AD:DP:GQ:PL	0/1:28,5:33:99:120,0,4582
EU153401.1	398865	.	C	T	178.77	.	AC=1;AF=0.500;AN=2;BaseQRankSum=1.265;ClippingRankSum=0.000;DP=39;ExcessHet=3.0103;FS=11.784;MLEAC=1;MLEAF=0.500;MQ=49.69;MQRankSum=-0.759;QD=5.26;ReadPosRankSum=-0.927;SOR=2.234	GT:AD:DP:GQ:PL	0/1:28,6:34:99:207,0,4534
EU153401.1	398866	.	C	T	43.77	.	AC=1;AF=0.500;AN=2;BaseQRankSum=1.103;ClippingRankSum=0.000;DP=39;ExcessHet=3.0103;FS=9.469;MLEAC=1;MLEAF=0.500;MQ=49.69;MQRankSum=-2.752;QD=1.29;ReadPosRankSum=-1.365;SOR=3.258	GT:AD:DP:GQ:PL	0/1:30,4:34:72:72,0,4669
EU153401.1	398868	.	G	A	625.77	.	AC=1;AF=0.500;AN=2;BaseQRankSum=2.615;ClippingRankSum=0.000;DP=41;ExcessHet=3.0103;FS=1.325;MLEAC=1;MLEAF=0.500;MQ=48.96;MQRankSum=-3.541;QD=17.38;ReadPosRankSum=-1.896;SOR=0.392	GT:AD:DP:GQ:PL	0/1:20,16:36:99:654,0,3766
EU153401.1	398870	.	G	T	796.73	.	AC=1;AF=0.500;AN=2;BaseQRankSum=3.048;ClippingRankSum=0.000;DP=42;ExcessHet=3.0103;FS=2.844;MLEAC=1;MLEAF=0.500;MQ=48.61;MQRankSum=-4.939;QD=21.53;ReadPosRankSum=-2.205;SOR=1.230	GT:AD:DP:GQ:PL	0/1:16,21:37:99:834,0,3586
EU153401.1	398872	.	AG	A	194.73	.	AC=1;AF=0.500;AN=2;BaseQRankSum=1.096;ClippingRankSum=0.000;DP=41;ExcessHet=3.0103;FS=15.167;MLEAC=1;MLEAF=0.500;MQ=48.30;MQRankSum=-1.818;QD=5.41;ReadPosRankSum=0.083;SOR=3.912	GT:AD:DP:GQ:PL	0/1:30,6:36:99:232,0,4297
EU153401.1	398873	.	G	A	517.73	.	AC=1;AF=0.500;AN=2;BaseQRankSum=2.095;ClippingRankSum=0.000;DP=44;ExcessHet=3.0103;FS=2.943;MLEAC=1;MLEAF=0.500;MQ=47.88;MQRankSum=-3.011;QD=13.28;ReadPosRankSum=-2.370;SOR=0.505	GT:AD:DP:GQ:PL	0/1:24,15:39:99:555,0,4342
EU153401.1	398879	.	A	G	583.77	.	AC=1;AF=0.500;AN=2;BaseQRankSum=1.718;ClippingRankSum=0.000;DP=43;ExcessHet=3.0103;FS=0.000;MLEAC=1;MLEAF=0.500;MQ=46.25;MQRankSum=-2.816;QD=17.17;ReadPosRankSum=-2.190;SOR=0.716	GT:AD:DP:GQ:PL	0/1:18,16:34:99:612,0,3326
EU153401.1	398883	.	A	G	625.73	.	AC=1;AF=0.500;AN=2;BaseQRankSum=1.525;ClippingRankSum=0.000;DP=45;ExcessHet=3.0103;FS=0.000;MLEAC=1;MLEAF=0.500;MQ=46.36;MQRankSum=-3.598;QD=18.96;ReadPosRankSum=-1.029;SOR=0.582	GT:AD:DP:GQ:PL	0/1:16,17:33:99:663,0,2718
EU153401.1	398886	.	G	A	226.77	.	AC=1;AF=0.500;AN=2;BaseQRankSum=0.830;ClippingRankSum=0.000;DP=46;ExcessHet=3.0103;FS=9.165;MLEAC=1;MLEAF=0.500;MQ=46.21;MQRankSum=-1.012;QD=6.48;ReadPosRankSum=-0.393;SOR=1.782	GT:AD:DP:GQ:PL	0/1:27,8:35:99:255,0,3345
EU153401.1	398888	.	CCTAA	C	181.73	.	AC=1;AF=0.500;AN=2;BaseQRankSum=0.850;ClippingRankSum=0.000;DP=53;ExcessHet=3.0103;FS=4.091;MLEAC=1;MLEAF=0.500;MQ=45.05;MQRankSum=-1.384;QD=6.06;ReadPosRankSum=-0.519;SOR=1.530	GT:AD:DP:GQ:PL	0/1:23,7:30:99:219,0,3264
EU153401.1	398889	.	C	A	226.77	.	AC=1;AF=0.500;AN=2;BaseQRankSum=1.011;ClippingRankSum=0.000;DP=49;ExcessHet=3.0103;FS=6.412;MLEAC=1;MLEAF=0.500;MQ=45.78;MQRankSum=-2.272;QD=6.48;ReadPosRankSum=-0.671;SOR=1.809	GT:AD:DP:GQ:PL	0/1:27,8:35:99:255,0,3165
EU153401.1	398891	.	A	G	313.77	.	AC=1;AF=0.500;AN=2;BaseQRankSum=1.088;ClippingRankSum=0.000;DP=51;ExcessHet=3.0103;FS=1.480;MLEAC=1;MLEAF=0.500;MQ=45.42;MQRankSum=-2.759;QD=8.96;ReadPosRankSum=-2.488;SOR=0.784	GT:AD:DP:GQ:PL	0/1:26,9:35:99:342,0,3297
EU153401.1	398894	.	T	C	40.73	.	AC=1;AF=0.500;AN=2;BaseQRankSum=0.930;ClippingRankSum=0.000;DP=57;ExcessHet=3.0103;FS=9.660;MLEAC=1;MLEAF=0.500;MQ=44.99;MQRankSum=-1.594;QD=1.23;ReadPosRankSum=0.112;SOR=3.253	GT:AD:DP:GQ:PL	0/1:29,4:33:78:78,0,2655
EU153401.1	398895	.	A	G	352.73	.	AC=1;AF=0.500;AN=2;BaseQRankSum=0.440;ClippingRankSum=0.000;DP=54;ExcessHet=3.0103;FS=0.000;MLEAC=1;MLEAF=0.500;MQ=44.80;MQRankSum=-2.121;QD=10.69;ReadPosRankSum=-2.027;SOR=0.481	GT:AD:DP:GQ:PL	0/1:23,10:33:99:390,0,2479
EU153401.1	398896	.	A	G	184.77	.	AC=1;AF=0.500;AN=2;BaseQRankSum=1.106;ClippingRankSum=0.000;DP=55;ExcessHet=3.0103;FS=1.666;MLEAC=1;MLEAF=0.500;MQ=45.01;MQRankSum=-2.408;QD=5.43;ReadPosRankSum=0.084;SOR=0.799	GT:AD:DP:GQ:PL	0/1:27,7:34:99:213,0,2527
EU153401.1	398899	.	A	AG	255.73	.	AC=1;AF=0.500;AN=2;BaseQRankSum=1.217;ClippingRankSum=0.000;DP=57;ExcessHet=3.0103;FS=0.000;MLEAC=1;MLEAF=0.500;MQ=44.99;MQRankSum=-0.788;QD=6.91;ReadPosRankSum=-2.066;SOR=0.892	GT:AD:DP:GQ:PL	0/1:28,9:37:99:293,0,2654
EU153401.1	398903	.	C	T	180.77	.	AC=1;AF=0.500;AN=2;BaseQRankSum=1.273;ClippingRankSum=0.000;DP=56;ExcessHet=3.0103;FS=0.000;MLEAC=1;MLEAF=0.500;MQ=45.08;MQRankSum=-1.943;QD=5.48;ReadPosRankSum=-1.453;SOR=0.631	GT:AD:DP:GQ:PL	0/1:26,7:33:99:209,0,2124
EU153401.1	398968	.	C	A	371.77	.	AC=1;AF=0.500;AN=2;BaseQRankSum=1.081;ClippingRankSum=0.000;DP=58;ExcessHet=3.0103;FS=0.000;MLEAC=1;MLEAF=0.500;MQ=45.18;MQRankSum=-0.420;QD=8.08;ReadPosRankSum=0.013;SOR=0.487	GT:AD:DP:GQ:PL	0/1:34,12:46:99:400,0,6206
EU153401.1	399010	.	T	C	340.73	.	AC=1;AF=0.500;AN=2;BaseQRankSum=1.240;ClippingRankSum=0.000;DP=77;ExcessHet=3.0103;FS=12.914;MLEAC=1;MLEAF=0.500;MQ=43.51;MQRankSum=-1.300;QD=4.60;ReadPosRankSum=2.525;SOR=2.893	GT:AD:DP:GQ:PL	0/1:60,14:74:99:378,0,12768
EU153401.1	399011	.	C	T	65.77	.	AC=1;AF=0.500;AN=2;BaseQRankSum=0.712;ClippingRankSum=0.000;DP=74;ExcessHet=3.0103;FS=3.697;MLEAC=1;MLEAF=0.500;MQ=43.72;MQRankSum=-0.482;QD=0.95;ReadPosRankSum=3.263;SOR=1.367	GT:AD:DP:GQ:PL	0/1:62,7:69:94:94,0,13114
EU153401.1	399013	.	C	T	69.77	.	AC=1;AF=0.500;AN=2;BaseQRankSum=0.706;ClippingRankSum=0.000;DP=72;ExcessHet=3.0103;FS=10.272;MLEAC=1;MLEAF=0.500;MQ=43.50;MQRankSum=0.474;QD=1.00;ReadPosRankSum=2.358;SOR=2.877	GT:AD:DP:GQ:PL	0/1:63,7:70:98:98,0,12854
EU153401.1	399022	.	C	T	160.77	.	AC=1;AF=0.500;AN=2;BaseQRankSum=-0.127;ClippingRankSum=0.000;DP=60;ExcessHet=3.0103;FS=1.790;MLEAC=1;MLEAF=0.500;MQ=45.57;MQRankSum=-2.937;QD=3.22;ReadPosRankSum=0.429;SOR=1.339	GT:AD:DP:GQ:PL	0/1:42,8:50:99:189,0,11208
EU153401.1	399036	.	T	A	49.73	.	AC=1;AF=0.500;AN=2;BaseQRankSum=0.000;ClippingRankSum=0.000;DP=44;ExcessHet=3.0103;FS=2.471;MLEAC=1;MLEAF=0.500;MQ=48.58;MQRankSum=-0.647;QD=1.13;SOR=1.347	GT:AD:DP:GQ:PL	0/1:39,5:44:87:87,0,10763
EU153401.1	399039	.	AC	A	103.73	.	AC=1;AF=0.500;AN=2;BaseQRankSum=0.476;ClippingRankSum=0.000;DP=45;ExcessHet=3.0103;FS=0.000;MLEAC=1;MLEAF=0.500;MQ=47.99;MQRankSum=-2.337;QD=2.47;ReadPosRankSum=1.364;SOR=0.378	GT:AD:DP:GQ:PL	0/1:36,6:42:99:141,0,10455
EU153401.1	399040	.	C	A	145.73	.	AC=1;AF=0.500;AN=2;BaseQRankSum=0.497;ClippingRankSum=0.000;DP=45;ExcessHet=3.0103;FS=2.401;MLEAC=1;MLEAF=0.500;MQ=47.99;MQRankSum=-0.965;QD=3.31;ReadPosRankSum=0.277;SOR=1.661	GT:AD:DP:GQ:PL	0/1:37,7:44:99:183,0,10310
EU153401.1	399041	.	AACTC	A	11.08	.	AC=1;AF=0.500;AN=2;BaseQRankSum=0.000;ClippingRankSum=0.000;DP=48;ExcessHet=3.0103;FS=0.000;MLEAC=1;MLEAF=0.500;MQ=47.34;MQRankSum=-0.656;QD=0.25;ReadPosRankSum=-2.422;SOR=0.869	GT:AD:DP:GQ:PL	0/1:40,4:44:48:48,0,10625
EU153401.1	399042	.	ACTC	A	103.73	.	AC=1;AF=0.500;AN=2;BaseQRankSum=0.490;ClippingRankSum=0.000;DP=47;ExcessHet=3.0103;FS=0.000;MLEAC=1;MLEAF=0.500;MQ=48.01;MQRankSum=-2.761;QD=2.59;SOR=0.422	GT:AD:DP:GQ:PL	0/1:34,6:40:99:141,0,10756
EU153401.1	399044	.	T	A	193.73	.	AC=1;AF=0.500;AN=2;BaseQRankSum=0.000;ClippingRankSum=0.000;DP=44;ExcessHet=3.0103;FS=5.104;MLEAC=1;MLEAF=0.500;MQ=48.01;MQRankSum=-1.635;QD=4.84;ReadPosRankSum=-0.186;SOR=2.160	GT:AD:DP:GQ:PL	0/1:32,8:40:99:231,0,10491
EU153401.1	399045	.	CA	C	55.73	.	AC=1;AF=0.500;AN=2;BaseQRankSum=0.000;ClippingRankSum=0.000;DP=44;ExcessHet=3.0103;FS=2.409;MLEAC=1;MLEAF=0.500;MQ=48.01;MQRankSum=-0.517;QD=1.27;ReadPosRankSum=0.190;SOR=1.136	GT:AD:DP:GQ:PL	0/1:39,5:44:93:93,0,10196
EU153401.1	399046	.	AGC	A	52.73	.	AC=1;AF=0.500;AN=2;BaseQRankSum=0.435;ClippingRankSum=0.000;DP=45;ExcessHet=3.0103;FS=2.429;MLEAC=1;MLEAF=0.500;MQ=47.85;MQRankSum=-0.944;QD=1.23;ReadPosRankSum=-1.029;SOR=1.179	GT:AD:DP:GQ:PL	0/1:38,5:43:90:90,0,10601
EU153401.1	399051	.	ACAAC	A	66.73	.	AC=1;AF=0.500;AN=2;BaseQRankSum=0.593;ClippingRankSum=0.000;DP=53;ExcessHet=3.0103;FS=5.057;MLEAC=1;MLEAF=0.500;MQ=45.76;MQRankSum=-0.574;QD=1.42;ReadPosRankSum=0.243;SOR=2.121	GT:AD:DP:GQ:PL	0/1:41,6:47:99:104,0,12497
EU153401.1	399052	.	C	G	94.73	.	AC=1;AF=0.500;AN=2;BaseQRankSum=0.652;ClippingRankSum=0.000;DP=46;ExcessHet=3.0103;FS=2.479;MLEAC=1;MLEAF=0.500;MQ=47.09;MQRankSum=-1.784;QD=2.37;ReadPosRankSum=0.662;SOR=1.349	GT:AD:DP:GQ:PL	0/1:34,6:40:99:132,0,11042
EU153401.1	399053	.	AAC	A	141.73	.	AC=1;AF=0.500;AN=2;BaseQRankSum=0.738;ClippingRankSum=0.000;DP=52;ExcessHet=3.0103;FS=4.912;MLEAC=1;MLEAF=0.500;MQ=45.45;MQRankSum=-0.970;QD=2.78;ReadPosRankSum=-0.374;SOR=2.194	GT:AD:DP:GQ:PL	0/1:44,7:51:99:179,0,12737
EU153401.1	399057	.	GA	G	423.73	.	AC=1;AF=0.500;AN=2;BaseQRankSum=0.384;ClippingRankSum=0.000;DP=63;ExcessHet=3.0103;FS=23.429;MLEAC=1;MLEAF=0.500;MQ=44.02;MQRankSum=-0.843;QD=8.31;ReadPosRankSum=1.308;SOR=4.699	GT:AD:DP:GQ:PL	0/1:37,14:51:99:461,0,12443
EU153401.1	399064	.	G	A	47.73	.	AC=1;AF=0.500;AN=2;BaseQRankSum=1.802;ClippingRankSum=0.000;DP=77;ExcessHet=3.0103;FS=1.721;MLEAC=1;MLEAF=0.500;MQ=44.13;MQRankSum=0.742;QD=0.67;ReadPosRankSum=0.915;SOR=1.316	GT:AD:DP:GQ:PL	0/1:63,8:71:85:85,0,16658
EU153401.1	399065	.	T	C	89.73	.	AC=1;AF=0.500;AN=2;BaseQRankSum=1.846;ClippingRankSum=0.000;DP=77;ExcessHet=3.0103;FS=3.676;MLEAC=1;MLEAF=0.500;MQ=44.13;MQRankSum=-2.380;QD=1.25;ReadPosRankSum=1.087;SOR=1.494	GT:AD:DP:GQ:PL	0/1:63,9:72:99:127,0,16640
EU153401.1	399066	.	G	C	81.73	.	AC=1;AF=0.500;AN=2;BaseQRankSum=1.746;ClippingRankSum=0.000;DP=90;ExcessHet=3.0103;FS=8.270;MLEAC=1;MLEAF=0.500;MQ=43.28;MQRankSum=-1.119;QD=1.00;ReadPosRankSum=1.904;SOR=2.203	GT:AD:DP:GQ:PL	0/1:73,9:82:99:119,0,19814
EU153401.1	399068	.	A	G	477.73	.	AC=1;AF=0.500;AN=2;BaseQRankSum=2.211;ClippingRankSum=0.000;DP=89;ExcessHet=3.0103;FS=23.897;MLEAC=1;MLEAF=0.500;MQ=43.05;MQRankSum=-0.686;QD=5.76;ReadPosRankSum=2.378;SOR=3.875	GT:AD:DP:GQ:PL	0/1:65,18:83:99:515,0,19497
EU153401.1	399074	.	G	A	189.77	.	AC=1;AF=0.500;AN=2;BaseQRankSum=2.104;ClippingRankSum=0.000;DP=116;ExcessHet=3.0103;FS=6.655;MLEAC=1;MLEAF=0.500;MQ=42.26;MQRankSum=-0.921;QD=1.64;ReadPosRankSum=2.603;SOR=1.747	GT:AD:DP:GQ:PL	0/1:103,13:116:99:218,0,22939
EU153401.1	399081	.	G	A	392.73	.	AC=1;AF=0.500;AN=2;BaseQRankSum=2.701;ClippingRankSum=0.000;DP=163;ExcessHet=3.0103;FS=18.233;MLEAC=1;MLEAF=0.500;MQ=42.60;MQRankSum=-0.521;QD=2.47;ReadPosRankSum=1.991;SOR=2.671	GT:AD:DP:GQ:PL	0/1:138,21:159:99:430,0,35128
EU153401.1	399086	.	T	A	989.77	.	AC=1;AF=0.500;AN=2;BaseQRankSum=2.902;ClippingRankSum=0.000;DP=197;ExcessHet=3.0103;FS=37.018;MLEAC=1;MLEAF=0.500;MQ=42.28;MQRankSum=-0.612;QD=5.05;ReadPosRankSum=3.991;SOR=3.330	GT:AD:DP:GQ:PL	0/1:161,35:196:99:1018,0,35968
EU153401.1	399087	.	CT	C	101.73	.	AC=1;AF=0.500;AN=2;BaseQRankSum=2.548;ClippingRankSum=0.000;DP=215;ExcessHet=3.0103;FS=22.241;MLEAC=1;MLEAF=0.500;MQ=42.09;MQRankSum=-0.927;QD=0.48;ReadPosRankSum=2.223;SOR=3.027	GT:AD:DP:GQ:PL	0/1:194,18:212:99:139,0,44379
EU153401.1	399088	.	T	C	161.73	.	AC=1;AF=0.500;AN=2;BaseQRankSum=1.687;ClippingRankSum=0.000;DP=219;ExcessHet=3.0103;FS=24.679;MLEAC=1;MLEAF=0.500;MQ=42.00;MQRankSum=0.341;QD=0.75;ReadPosRankSum=2.449;SOR=3.205	GT:AD:DP:GQ:PL	0/1:196,20:216:99:199,0,38789
EU153401.1	399145	.	A	G	294.77	.	AC=1;AF=0.500;AN=2;BaseQRankSum=-0.414;ClippingRankSum=0.000;DP=47;ExcessHet=3.0103;FS=0.000;MLEAC=1;MLEAF=0.500;MQ=45.18;MQRankSum=-1.933;QD=9.21;ReadPosRankSum=1.313;SOR=0.763	GT:AD:DP:GQ:PL	0/1:21,11:32:99:323,0,12340
EU153401.1	399147	.	A	C	37.77	.	AC=1;AF=0.500;AN=2;BaseQRankSum=1.050;ClippingRankSum=0.000;DP=43;ExcessHet=3.0103;FS=0.000;MLEAC=1;MLEAF=0.500;MQ=45.42;MQRankSum=-2.424;QD=1.18;ReadPosRankSum=0.970;SOR=0.693	GT:AD:DP:GQ:PL	0/1:28,4:32:66:66,0,7620
EU153401.1	399151	.	A	C	643.77	.	AC=1;AF=0.500;AN=2;BaseQRankSum=0.000;ClippingRankSum=0.000;DP=38;ExcessHet=3.0103;FS=0.000;MLEAC=1;MLEAF=0.500;MQ=46.34;MQRankSum=-4.484;QD=22.99;ReadPosRankSum=-2.397;SOR=0.765	GT:AD:DP:GQ:PL	0/1:12,16:28:99:672,0,4647
EU153401.1	399153	.	TA	T	364.73	.	AC=1;AF=0.500;AN=2;BaseQRankSum=0.065;ClippingRankSum=0.000;DP=41;ExcessHet=3.0103;FS=6.084;MLEAC=1;MLEAF=0.500;MQ=44.32;MQRankSum=-1.807;QD=10.42;ReadPosRankSum=-2.923;SOR=0.964	GT:AD:DP:GQ:PL	0/1:27,8:35:99:402,0,4968
EU153401.1	399154	.	A	T	274.77	.	AC=1;AF=0.500;AN=2;BaseQRankSum=0.216;ClippingRankSum=0.000;DP=41;ExcessHet=3.0103;FS=1.882;MLEAC=1;MLEAF=0.500;MQ=44.32;MQRankSum=-1.314;QD=10.18;ReadPosRankSum=-0.518;SOR=1.286	GT:AD:DP:GQ:PL	0/1:21,6:27:99:303,0,5072
EU153401.1	399155	.	A	C	592.77	.	AC=1;AF=0.500;AN=2;BaseQRankSum=-0.890;ClippingRankSum=0.000;DP=40;ExcessHet=3.0103;FS=6.425;MLEAC=1;MLEAF=0.500;MQ=44.25;MQRankSum=-1.747;QD=17.43;ReadPosRankSum=-3.043;SOR=0.939	GT:AD:DP:GQ:PL	0/1:26,8:34:99:621,0,4827
EU153401.1	399162	.	T	G	120.73	.	AC=1;AF=0.500;AN=2;BaseQRankSum=2.079;ClippingRankSum=0.000;DP=83;ExcessHet=3.0103;FS=5.247;MLEAC=1;MLEAF=0.500;MQ=41.30;MQRankSum=-1.692;QD=1.59;ReadPosRankSum=1.222;SOR=1.788	GT:AD:DP:GQ:PL	0/1:66,10:76:99:158,0,7837
EU153401.1	399174	.	C	T	9056.77	.	AC=1;AF=0.500;AN=2;BaseQRankSum=0.821;ClippingRankSum=0.000;DP=231;ExcessHet=3.0103;FS=0.000;MLEAC=1;MLEAF=0.500;MQ=38.49;MQRankSum=-5.157;QD=32.30;ReadPosRankSum=-5.734;SOR=0.617	GT:AD:DP:GQ:PL	0/1:15,200:215:99:9085,0,3623
EU153401.1	399188	.	C	G	12836.77	.	AC=1;AF=0.500;AN=2;BaseQRankSum=-1.238;ClippingRankSum=0.000;DP=358;ExcessHet=3.0103;FS=0.000;MLEAC=1;MLEAF=0.500;MQ=38.48;MQRankSum=-5.590;QD=28.94;ReadPosRankSum=-2.563;SOR=0.762	GT:AD:DP:GQ:PL	0/1:18,326:344:99:12865,0,2981
EU153401.1	399254	.	C	T	178.77	.	AC=1;AF=0.500;AN=2;BaseQRankSum=0.917;ClippingRankSum=0.000;DP=56;ExcessHet=3.0103;FS=3.813;MLEAC=1;MLEAF=0.500;MQ=43.25;MQRankSum=-2.114;QD=3.51;ReadPosRankSum=3.293;SOR=0.186	GT:AD:DP:GQ:PL	0/1:43,8:51:99:207,0,2230
EU153401.1	399258	.	A	T	1150.77	.	AC=1;AF=0.500;AN=2;BaseQRankSum=1.879;ClippingRankSum=0.000;DP=53;ExcessHet=3.0103;FS=0.000;MLEAC=1;MLEAF=0.500;MQ=43.48;MQRankSum=-5.194;QD=25.57;ReadPosRankSum=-0.253;SOR=0.734	GT:AD:DP:GQ:PL	0/1:15,30:45:99:1179,0,911
EU153401.1	399264	.	C	T	1339.77	.	AC=1;AF=0.500;AN=2;BaseQRankSum=0.850;ClippingRankSum=0.000;DP=58;ExcessHet=3.0103;FS=4.434;MLEAC=1;MLEAF=0.500;MQ=43.51;MQRankSum=-4.212;QD=24.36;ReadPosRankSum=-0.859;SOR=0.252	GT:AD:DP:GQ:PL	0/1:19,36:55:99:1368,0,1124
EU153401.1	399284	.	G	A	45.77	.	AC=1;AF=0.500;AN=2;BaseQRankSum=0.699;ClippingRankSum=0.000;DP=65;ExcessHet=3.0103;FS=9.122;MLEAC=1;MLEAF=0.500;MQ=40.82;MQRankSum=-2.313;QD=0.74;ReadPosRankSum=1.013;SOR=0.066	GT:AD:DP:GQ:PL	0/1:56,6:62:74:74,0,2998
EU153401.1	399302	.	C	T	36.77	.	AC=1;AF=0.500;AN=2;BaseQRankSum=0.835;ClippingRankSum=0.000;DP=69;ExcessHet=3.0103;FS=0.000;MLEAC=1;MLEAF=0.500;MQ=41.44;MQRankSum=-0.365;QD=0.57;ReadPosRankSum=1.338;SOR=0.587	GT:AD:DP:GQ:PL	0/1:59,6:65:65:65,0,3167
EU153401.1	399316	.	A	G	1184.77	.	AC=1;AF=0.500;AN=2;BaseQRankSum=1.388;ClippingRankSum=0.000;DP=86;ExcessHet=3.0103;FS=11.779;MLEAC=1;MLEAF=0.500;MQ=40.89;MQRankSum=-0.583;QD=15.19;ReadPosRankSum=2.339;SOR=2.529	GT:AD:DP:GQ:PL	0/1:48,30:78:99:1213,0,2369
EU153401.1	399323	.	A	G	2622.77	.	AC=1;AF=0.500;AN=2;BaseQRankSum=-0.726;ClippingRankSum=0.000;DP=131;ExcessHet=3.0103;FS=15.504;MLEAC=1;MLEAF=0.500;MQ=40.73;MQRankSum=-1.700;QD=21.32;ReadPosRankSum=4.994;SOR=2.087	GT:AD:DP:GQ:PL	0/1:51,72:123:99:2651,0,1794
EU153401.1	399344	.	T	TACACACACACACAC	517.73	.	AC=1;AF=0.500;AN=2;BaseQRankSum=0.544;ClippingRankSum=0.000;DP=310;ExcessHet=3.0103;FS=5.836;MLEAC=1;MLEAF=0.500;MQ=40.65;MQRankSum=0.038;QD=6.47;ReadPosRankSum=-1.658;SOR=1.415	GT:AD:DP:GQ:PL	0/1:59,21:80:99:555,0,2613
EU153401.1	399395	.	C	T	95.77	.	AC=1;AF=0.500;AN=2;BaseQRankSum=-0.854;ClippingRankSum=0.000;DP=210;ExcessHet=3.0103;FS=5.003;MLEAC=1;MLEAF=0.500;MQ=43.02;MQRankSum=1.336;QD=0.51;ReadPosRankSum=0.227;SOR=1.356	GT:AD:DP:GQ:PL	0/1:169,18:187:99:124,0,7167
EU153401.1	399396	.	A	G	3436.77	.	AC=1;AF=0.500;AN=2;BaseQRankSum=0.398;ClippingRankSum=0.000;DP=198;ExcessHet=3.0103;FS=5.544;MLEAC=1;MLEAF=0.500;MQ=43.85;MQRankSum=-0.866;QD=19.87;ReadPosRankSum=1.495;SOR=1.089	GT:AD:DP:GQ:PL	0/1:80,93:173:99:3465,0,3206
EU153401.1	399401	.	T	TC	5503.73	.	AC=1;AF=0.500;AN=2;BaseQRankSum=-0.054;ClippingRankSum=0.000;DP=180;ExcessHet=3.0103;FS=10.460;MLEAC=1;MLEAF=0.500;MQ=43.05;MQRankSum=-4.496;QD=30.10;ReadPosRankSum=-2.877;SOR=1.146	GT:AD:DP:GQ:PL	0/1:28,128:156:99:5541,0,789
EU153401.1	399407	.	A	G	4995.77	.	AC=1;AF=0.500;AN=2;BaseQRankSum=-0.385;ClippingRankSum=0.000;DP=167;ExcessHet=3.0103;FS=6.294;MLEAC=1;MLEAF=0.500;MQ=43.35;MQRankSum=-4.877;QD=33.31;ReadPosRankSum=-2.778;SOR=1.175	GT:AD:DP:GQ:PL	0/1:33,117:150:99:5024,0,1013
EU153401.1	399426	.	G	A	21.80	.	AC=1;AF=0.500;AN=2;BaseQRankSum=0.808;ClippingRankSum=0.000;DP=126;ExcessHet=3.0103;FS=1.372;MLEAC=1;MLEAF=0.500;MQ=44.02;MQRankSum=-0.658;QD=0.19;ReadPosRankSum=2.565;SOR=1.108	GT:AD:DP:GQ:PL	0/1:105,9:114:50:50,0,4550
EU153401.1	399431	.	T	A	30.77	.	AC=1;AF=0.500;AN=2;BaseQRankSum=0.010;ClippingRankSum=0.000;DP=121;ExcessHet=3.0103;FS=0.000;MLEAC=1;MLEAF=0.500;MQ=44.28;MQRankSum=-2.212;QD=0.28;ReadPosRankSum=0.127;SOR=0.624	GT:AD:DP:GQ:PL	0/1:101,9:110:59:59,0,4382
EU153401.1	399433	.	C	T	1243.77	.	AC=1;AF=0.500;AN=2;BaseQRankSum=0.569;ClippingRankSum=0.000;DP=118;ExcessHet=3.0103;FS=2.779;MLEAC=1;MLEAF=0.500;MQ=44.29;MQRankSum=0.891;QD=11.85;ReadPosRankSum=-1.537;SOR=0.532	GT:AD:DP:GQ:PL	0/1:72,33:105:99:1272,0,2951
EU153401.1	399434	.	G	A	987.77	.	AC=1;AF=0.500;AN=2;BaseQRankSum=0.697;ClippingRankSum=0.000;DP=116;ExcessHet=3.0103;FS=0.811;MLEAC=1;MLEAF=0.500;MQ=44.37;MQRankSum=-1.344;QD=9.32;ReadPosRankSum=0.109;SOR=0.586	GT:AD:DP:GQ:PL	0/1:77,29:106:99:1016,0,3308
EU153401.1	399438	.	A	G	147.73	.	AC=1;AF=0.500;AN=2;BaseQRankSum=0.882;ClippingRankSum=0.000;DP=109;ExcessHet=3.0103;FS=5.254;MLEAC=1;MLEAF=0.500;MQ=44.78;MQRankSum=-3.101;QD=1.51;ReadPosRankSum=-0.728;SOR=1.318	GT:AD:DP:GQ:PL	0/1:89,9:98:99:185,0,3830
EU153401.1	399439	.	T	TG	1986.73	.	AC=1;AF=0.500;AN=2;BaseQRankSum=0.737;ClippingRankSum=0.000;DP=107;ExcessHet=3.0103;FS=2.864;MLEAC=1;MLEAF=0.500;MQ=44.85;MQRankSum=-2.320;QD=23.37;ReadPosRankSum=-0.362;SOR=0.844	GT:AD:DP:GQ:PL	0/1:38,47:85:99:2024,0,1471
EU153401.1	399440	.	G	GA	221.73	.	AC=1;AF=0.500;AN=2;BaseQRankSum=0.941;ClippingRankSum=0.000;DP=108;ExcessHet=3.0103;FS=4.237;MLEAC=1;MLEAF=0.500;MQ=44.99;MQRankSum=-1.039;QD=2.22;ReadPosRankSum=-2.494;SOR=0.883	GT:AD:DP:GQ:PL	0/1:88,12:100:99:259,0,3782
EU153401.1	399460	.	A	G	159.77	.	AC=1;AF=0.500;AN=2;BaseQRankSum=0.734;ClippingRankSum=0.000;DP=102;ExcessHet=3.0103;FS=0.000;MLEAC=1;MLEAF=0.500;MQ=45.19;MQRankSum=-0.124;QD=1.61;ReadPosRankSum=2.606;SOR=0.809	GT:AD:DP:GQ:PL	0/1:88,11:99:99:188,0,3833
EU153401.1	399464	.	A	G	885.77	.	AC=1;AF=0.500;AN=2;BaseQRankSum=-0.767;ClippingRankSum=0.000;DP=105;ExcessHet=3.0103;FS=0.000;MLEAC=1;MLEAF=0.500;MQ=45.17;MQRankSum=-0.423;QD=8.95;ReadPosRankSum=-2.360;SOR=0.758	GT:AD:DP:GQ:PL	0/1:73,26:99:99:914,0,3009
EU153401.1	399466	.	A	G	24.78	.	AC=1;AF=0.500;AN=2;BaseQRankSum=0.682;ClippingRankSum=0.000;DP=106;ExcessHet=3.0103;FS=0.000;MLEAC=1;MLEAF=0.500;MQ=45.12;MQRankSum=-0.902;QD=0.24;ReadPosRankSum=-0.384;SOR=0.693	GT:AD:DP:GQ:PL	0/1:94,8:102:53:53,0,3968
EU153401.1	399469	.	TAGTC	T	438.73	.	AC=1;AF=0.500;AN=2;BaseQRankSum=-0.327;ClippingRankSum=0.000;DP=107;ExcessHet=3.0103;FS=3.681;MLEAC=1;MLEAF=0.500;MQ=44.80;MQRankSum=-1.683;QD=4.62;ReadPosRankSum=-0.251;SOR=0.981	GT:AD:DP:GQ:PL	0/1:78,17:95:99:476,0,3311
EU153401.1	399471	.	G	A	156.77	.	AC=1;AF=0.500;AN=2;BaseQRankSum=1.168;ClippingRankSum=0.000;DP=104;ExcessHet=3.0103;FS=0.000;MLEAC=1;MLEAF=0.500;MQ=44.88;MQRankSum=-0.354;QD=1.55;ReadPosRankSum=3.942;SOR=0.859	GT:AD:DP:GQ:PL	0/1:90,11:101:99:185,0,3875
EU153401.1	399477	.	G	A	39.77	.	AC=1;AF=0.500;AN=2;BaseQRankSum=-0.695;ClippingRankSum=0.000;DP=106;ExcessHet=3.0103;FS=0.000;MLEAC=1;MLEAF=0.500;MQ=45.06;MQRankSum=-1.728;QD=0.38;ReadPosRankSum=2.641;SOR=0.654	GT:AD:DP:GQ:PL	0/1:98,8:106:68:68,0,4416
EU153401.1	399487	.	T	C	99.77	.	AC=1;AF=0.500;AN=2;BaseQRankSum=1.241;ClippingRankSum=0.000;DP=116;ExcessHet=3.0103;FS=1.192;MLEAC=1;MLEAF=0.500;MQ=44.78;MQRankSum=0.172;QD=0.86;ReadPosRankSum=-0.894;SOR=0.813	GT:AD:DP:GQ:PL	0/1:105,11:116:99:128,0,4746
EU153401.1	399493	.	G	A	3222.77	.	AC=1;AF=0.500;AN=2;BaseQRankSum=-0.617;ClippingRankSum=0.000;DP=128;ExcessHet=3.0103;FS=0.702;MLEAC=1;MLEAF=0.500;MQ=43.92;MQRankSum=-2.977;QD=25.38;ReadPosRankSum=-1.576;SOR=0.632	GT:AD:DP:GQ:PL	0/1:42,85:127:99:3251,0,1515
EU153401.1	399510	.	A	T	51.77	.	AC=1;AF=0.500;AN=2;BaseQRankSum=-1.956;ClippingRankSum=0.000;DP=161;ExcessHet=3.0103;FS=4.273;MLEAC=1;MLEAF=0.500;MQ=41.55;MQRankSum=-0.491;QD=0.33;ReadPosRankSum=2.049;SOR=0.864	GT:AD:DP:GQ:PL	0/1:145,12:157:80:80,0,6458
EU153401.1	399514	.	C	A	117.77	.	AC=1;AF=0.500;AN=2;BaseQRankSum=-1.588;ClippingRankSum=0.000;DP=171;ExcessHet=3.0103;FS=1.037;MLEAC=1;MLEAF=0.500;MQ=41.11;MQRankSum=-0.496;QD=0.69;ReadPosRankSum=1.588;SOR=0.704	GT:AD:DP:GQ:PL	0/1:155,15:170:99:146,0,6677
EU153401.1	399522	.	G	T,C	4329.77	.	AC=1,1;AF=0.500,0.500;AN=2;BaseQRankSum=-1.399;ClippingRankSum=0.000;DP=214;ExcessHet=3.0103;FS=1.340;MLEAC=1,1;MLEAF=0.500,0.500;MQ=40.33;MQRankSum=0.273;QD=20.72;ReadPosRankSum=-0.599;SOR=0.544	GT:AD:DP:GQ:PL	1/2:44,123,42:209:98:4358,98,1341,2852,0,5780
EU153401.1	399526	.	A	G	1357.77	.	AC=1;AF=0.500;AN=2;BaseQRankSum=0.017;ClippingRankSum=0.000;DP=234;ExcessHet=3.0103;FS=0.596;MLEAC=1;MLEAF=0.500;MQ=40.16;MQRankSum=1.045;QD=5.85;ReadPosRankSum=2.571;SOR=0.639	GT:AD:DP:GQ:PL	0/1:185,47:232:99:1386,0,7575
EU153401.1	399605	.	T	A	665.77	.	AC=1;AF=0.500;AN=2;BaseQRankSum=1.320;ClippingRankSum=0.000;DP=136;ExcessHet=3.0103;FS=6.304;MLEAC=1;MLEAF=0.500;MQ=41.27;MQRankSum=1.808;QD=5.12;ReadPosRankSum=1.604;SOR=1.516	GT:AD:DP:GQ:PL	0/1:104,26:130:99:694,0,13053
EU153401.1	399610	.	GAACA	G	72.73	.	AC=1;AF=0.500;AN=2;BaseQRankSum=-0.397;ClippingRankSum=0.000;DP=117;ExcessHet=3.0103;FS=0.000;MLEAC=1;MLEAF=0.500;MQ=42.38;MQRankSum=0.923;QD=0.62;ReadPosRankSum=2.678;SOR=0.721	GT:AD:DP:GQ:PL	0/1:107,10:117:99:110,0,14556
EU153401.1	399633	.	G	A	174.77	.	AC=1;AF=0.500;AN=2;BaseQRankSum=0.892;ClippingRankSum=0.000;DP=48;ExcessHet=3.0103;FS=0.000;MLEAC=1;MLEAF=0.500;MQ=48.07;MQRankSum=-0.663;QD=3.64;ReadPosRankSum=2.065;SOR=0.713	GT:AD:DP:GQ:PL	0/1:40,8:48:99:203,0,6415
EU153401.1	399634	.	G	A	45.77	.	AC=1;AF=0.500;AN=2;BaseQRankSum=-0.166;ClippingRankSum=0.000;DP=47;ExcessHet=3.0103;FS=1.974;MLEAC=1;MLEAF=0.500;MQ=48.34;MQRankSum=1.356;QD=0.97;ReadPosRankSum=0.484;SOR=1.528	GT:AD:DP:GQ:PL	0/1:42,5:47:74:74,0,6623
EU153401.1	399635	.	G	A	52.77	.	AC=1;AF=0.500;AN=2;BaseQRankSum=-0.166;ClippingRankSum=0.000;DP=47;ExcessHet=3.0103;FS=0.000;MLEAC=1;MLEAF=0.500;MQ=48.34;MQRankSum=-0.792;QD=1.12;ReadPosRankSum=0.657;SOR=0.616	GT:AD:DP:GQ:PL	0/1:42,5:47:81:81,0,6484
EU153401.1	399638	.	G	C	118.77	.	AC=1;AF=0.500;AN=2;BaseQRankSum=1.180;ClippingRankSum=0.000;DP=37;ExcessHet=3.0103;FS=1.725;MLEAC=1;MLEAF=0.500;MQ=49.55;MQRankSum=-1.665;QD=3.71;ReadPosRankSum=2.030;SOR=1.127	GT:AD:DP:GQ:PL	0/1:26,6:32:99:147,0,5805
EU153401.1	399644	.	A	C	142.77	.	AC=1;AF=0.500;AN=2;BaseQRankSum=0.843;ClippingRankSum=0.000;DP=31;ExcessHet=3.0103;FS=1.826;MLEAC=1;MLEAF=0.500;MQ=51.82;MQRankSum=-1.885;QD=4.76;ReadPosRankSum=1.479;SOR=1.329	GT:AD:DP:GQ:PL	0/1:24,6:30:99:171,0,4940
EU153401.1	399654	.	G	A	151.77	.	AC=1;AF=0.500;AN=2;BaseQRankSum=-0.033;ClippingRankSum=0.000;DP=29;ExcessHet=3.0103;FS=1.862;MLEAC=1;MLEAF=0.500;MQ=52.64;MQRankSum=-2.213;QD=5.23;ReadPosRankSum=0.620;SOR=1.289	GT:AD:DP:GQ:PL	0/1:23,6:29:99:180,0,4234
EU153401.1	399655	.	A	C	331.77	.	AC=1;AF=0.500;AN=2;BaseQRankSum=0.995;ClippingRankSum=0.000;DP=29;ExcessHet=3.0103;FS=0.000;MLEAC=1;MLEAF=0.500;MQ=52.64;MQRankSum=-3.094;QD=11.44;ReadPosRankSum=-0.689;SOR=0.602	GT:AD:DP:GQ:PL	0/1:19,10:29:99:360,0,3391
EU153401.1	399666	.	A	G	79.77	.	AC=1;AF=0.500;AN=2;BaseQRankSum=1.191;ClippingRankSum=0.000;DP=23;ExcessHet=3.0103;FS=0.000;MLEAC=1;MLEAF=0.500;MQ=54.12;MQRankSum=-2.147;QD=3.47;ReadPosRankSum=1.542;SOR=0.321	GT:AD:DP:GQ:PL	0/1:19,4:23:99:108,0,4023
EU153401.1	399669	.	T	G	223.77	.	AC=1;AF=0.500;AN=2;BaseQRankSum=0.758;ClippingRankSum=0.000;DP=21;ExcessHet=3.0103;FS=0.000;MLEAC=1;MLEAF=0.500;MQ=55.68;MQRankSum=-3.883;QD=10.66;ReadPosRankSum=-0.075;SOR=0.665	GT:AD:DP:GQ:PL	0/1:14,7:21:99:252,0,3088
EU153401.1	399670	.	G	T	88.77	.	AC=1;AF=0.500;AN=2;BaseQRankSum=1.307;ClippingRankSum=0.000;DP=21;ExcessHet=3.0103;FS=0.000;MLEAC=1;MLEAF=0.500;MQ=55.68;MQRankSum=-2.794;QD=4.44;ReadPosRankSum=1.137;SOR=0.340	GT:AD:DP:GQ:PL	0/1:16,4:20:99:117,0,3853
EU153401.1	399688	.	C	T	73.77	.	AC=1;AF=0.500;AN=2;BaseQRankSum=0.427;ClippingRankSum=0.000;DP=24;ExcessHet=3.0103;FS=0.000;MLEAC=1;MLEAF=0.500;MQ=56.28;MQRankSum=-2.652;QD=3.07;ReadPosRankSum=0.000;SOR=0.527	GT:AD:DP:GQ:PL	0/1:20,4:24:99:102,0,3652
EU153401.1	399689	.	T	G	70.77	.	AC=1;AF=0.500;AN=2;BaseQRankSum=0.367;ClippingRankSum=0.000;DP=25;ExcessHet=3.0103;FS=0.000;MLEAC=1;MLEAF=0.500;MQ=56.43;MQRankSum=-2.714;QD=2.83;ReadPosRankSum=0.000;SOR=0.465	GT:AD:DP:GQ:PL	0/1:21,4:25:99:99,0,3694
EU153401.1	399712	.	T	C	57.77	.	AC=1;AF=0.500;AN=2;BaseQRankSum=1.340;ClippingRankSum=0.000;DP=26;ExcessHet=3.0103;FS=8.671;MLEAC=1;MLEAF=0.500;MQ=57.32;MQRankSum=-3.418;QD=2.22;ReadPosRankSum=-0.533;SOR=2.939	GT:AD:DP:GQ:PL	0/1:22,4:26:86:86,0,2712
EU153401.1	399833	.	G	A	69.77	.	AC=1;AF=0.500;AN=2;BaseQRankSum=0.992;ClippingRankSum=0.000;DP=56;ExcessHet=3.0103;FS=7.108;MLEAC=1;MLEAF=0.500;MQ=47.17;MQRankSum=-1.792;QD=1.25;ReadPosRankSum=0.902;SOR=2.288	GT:AD:DP:GQ:PL	0/1:50,6:56:98:98,0,4953
EU153401.1	399836	.	T	G	153.77	.	AC=1;AF=0.500;AN=2;BaseQRankSum=1.046;ClippingRankSum=0.000;DP=58;ExcessHet=3.0103;FS=1.514;MLEAC=1;MLEAF=0.500;MQ=47.35;MQRankSum=1.188;QD=2.65;ReadPosRankSum=-0.474;SOR=1.134	GT:AD:DP:GQ:PL	0/1:50,8:58:99:182,0,5166
EU153401.1	399838	.	C	T	57.77	.	AC=1;AF=0.500;AN=2;BaseQRankSum=0.727;ClippingRankSum=0.000;DP=58;ExcessHet=3.0103;FS=0.000;MLEAC=1;MLEAF=0.500;MQ=47.00;MQRankSum=1.787;QD=1.00;ReadPosRankSum=-1.406;SOR=0.622	GT:AD:DP:GQ:PL	0/1:52,6:58:86:86,0,5360
EU153401.1	399843	.	T	G	1428.77	.	AC=1;AF=0.500;AN=2;BaseQRankSum=2.932;ClippingRankSum=0.000;DP=60;ExcessHet=3.0103;FS=0.000;MLEAC=1;MLEAF=0.500;MQ=46.63;MQRankSum=-4.211;QD=26.46;ReadPosRankSum=-0.385;SOR=0.804	GT:AD:DP:GQ:PL	0/1:18,36:54:99:1457,0,2940
EU153401.1	399856	.	C	G	33.77	.	AC=1;AF=0.500;AN=2;BaseQRankSum=-0.251;ClippingRankSum=0.000;DP=68;ExcessHet=3.0103;FS=1.630;MLEAC=1;MLEAF=0.500;MQ=45.97;MQRankSum=-0.783;QD=0.50;ReadPosRankSum=-0.110;SOR=1.067	GT:AD:DP:GQ:PL	0/1:62,6:68:62:62,0,5981
EU153401.1	399860	.	T	G	21.80	.	AC=1;AF=0.500;AN=2;BaseQRankSum=0.867;ClippingRankSum=0.000;DP=70;ExcessHet=3.0103;FS=23.440;MLEAC=1;MLEAF=0.500;MQ=46.04;MQRankSum=-2.939;QD=0.31;ReadPosRankSum=1.637;SOR=3.899	GT:AD:DP:GQ:PL	0/1:64,6:70:50:50,0,5923
EU153401.1	399862	.	A	T	36.77	.	AC=1;AF=0.500;AN=2;BaseQRankSum=0.907;ClippingRankSum=0.000;DP=71;ExcessHet=3.0103;FS=4.094;MLEAC=1;MLEAF=0.500;MQ=45.49;MQRankSum=-1.619;QD=0.57;ReadPosRankSum=1.338;SOR=1.182	GT:AD:DP:GQ:PL	0/1:59,6:65:65:65,0,6183
EU153401.1	399863	.	A	G	408.77	.	AC=1;AF=0.500;AN=2;BaseQRankSum=0.669;ClippingRankSum=0.000;DP=71;ExcessHet=3.0103;FS=4.458;MLEAC=1;MLEAF=0.500;MQ=45.49;MQRankSum=-0.795;QD=6.59;ReadPosRankSum=-2.163;SOR=1.426	GT:AD:DP:GQ:PL	0/1:49,13:62:99:437,0,5308
EU153401.1	399864	.	C	T	66.77	.	AC=1;AF=0.500;AN=2;BaseQRankSum=0.918;ClippingRankSum=0.000;DP=73;ExcessHet=3.0103;FS=9.737;MLEAC=1;MLEAF=0.500;MQ=45.65;MQRankSum=-2.782;QD=0.91;ReadPosRankSum=2.502;SOR=1.467	GT:AD:DP:GQ:PL	0/1:66,7:73:95:95,0,6131
EU153401.1	399867	.	A	G	288.77	.	AC=1;AF=0.500;AN=2;BaseQRankSum=1.152;ClippingRankSum=0.000;DP=72;ExcessHet=3.0103;FS=4.708;MLEAC=1;MLEAF=0.500;MQ=45.31;MQRankSum=2.803;QD=4.01;ReadPosRankSum=0.809;SOR=1.552	GT:AD:DP:GQ:PL	0/1:60,12:72:99:317,0,6113
EU153401.1	399869	.	G	T	126.77	.	AC=1;AF=0.500;AN=2;BaseQRankSum=0.949;ClippingRankSum=0.000;DP=72;ExcessHet=3.0103;FS=0.000;MLEAC=1;MLEAF=0.500;MQ=45.31;MQRankSum=2.669;QD=1.86;ReadPosRankSum=0.067;SOR=0.776	GT:AD:DP:GQ:PL	0/1:60,8:68:99:155,0,5951
EU153401.1	399873	.	C	T	24.78	.	AC=1;AF=0.500;AN=2;BaseQRankSum=0.735;ClippingRankSum=0.000;DP=71;ExcessHet=3.0103;FS=4.097;MLEAC=1;MLEAF=0.500;MQ=45.07;MQRankSum=-0.561;QD=0.36;ReadPosRankSum=-0.362;SOR=1.817	GT:AD:DP:GQ:PL	0/1:63,6:69:53:53,0,6286
EU153401.1	399881	.	A	G	285.73	.	AC=1;AF=0.500;AN=2;BaseQRankSum=1.004;ClippingRankSum=0.000;DP=80;ExcessHet=3.0103;FS=2.955;MLEAC=1;MLEAF=0.500;MQ=43.71;MQRankSum=-0.210;QD=4.02;ReadPosRankSum=2.337;SOR=1.389	GT:AD:DP:GQ:PL	0/1:60,11:71:99:323,0,6302
EU153401.1	399882	.	C	T	66.77	.	AC=1;AF=0.500;AN=2;BaseQRankSum=0.776;ClippingRankSum=0.000;DP=77;ExcessHet=3.0103;FS=1.578;MLEAC=1;MLEAF=0.500;MQ=43.71;MQRankSum=-1.481;QD=0.93;ReadPosRankSum=1.061;SOR=0.797	GT:AD:DP:GQ:PL	0/1:65,7:72:95:95,0,6281
EU153401.1	399887	.	C	T	48.77	.	AC=1;AF=0.500;AN=2;BaseQRankSum=0.663;ClippingRankSum=0.000;DP=78;ExcessHet=3.0103;FS=1.596;MLEAC=1;MLEAF=0.500;MQ=43.52;MQRankSum=-1.253;QD=0.63;ReadPosRankSum=1.338;SOR=0.745	GT:AD:DP:GQ:PL	0/1:71,7:78:77:77,0,6763
EU153401.1	399890	.	C	A	219.73	.	AC=1;AF=0.500;AN=2;BaseQRankSum=0.839;ClippingRankSum=0.000;DP=81;ExcessHet=3.0103;FS=2.773;MLEAC=1;MLEAF=0.500;MQ=43.67;MQRankSum=2.111;QD=2.78;ReadPosRankSum=2.295;SOR=1.189	GT:AD:DP:GQ:PL	0/1:68,11:79:99:257,0,6474
EU153401.1	399902	.	G	A	90.77	.	AC=1;AF=0.500;AN=2;BaseQRankSum=0.618;ClippingRankSum=0.000;DP=79;ExcessHet=3.0103;FS=1.458;MLEAC=1;MLEAF=0.500;MQ=43.17;MQRankSum=3.073;QD=1.16;ReadPosRankSum=2.756;SOR=1.103	GT:AD:DP:GQ:PL	0/1:70,8:78:99:119,0,6665
EU153401.1	399903	.	A	G	258.73	.	AC=1;AF=0.500;AN=2;BaseQRankSum=-0.471;ClippingRankSum=0.000;DP=78;ExcessHet=3.0103;FS=0.000;MLEAC=1;MLEAF=0.500;MQ=42.92;MQRankSum=-2.686;QD=3.32;ReadPosRankSum=-0.688;SOR=0.532	GT:AD:DP:GQ:PL	0/1:66,12:78:99:296,0,6605
EU153401.1	399910	.	C	T	36.73	.	AC=1;AF=0.500;AN=2;BaseQRankSum=-0.797;ClippingRankSum=0.000;DP=80;ExcessHet=3.0103;FS=3.514;MLEAC=1;MLEAF=0.500;MQ=43.12;MQRankSum=0.122;QD=0.46;ReadPosRankSum=2.270;SOR=1.440	GT:AD:DP:GQ:PL	0/1:72,7:79:74:74,0,6592
EU153401.1	399911	.	T	C	87.77	.	AC=1;AF=0.500;AN=2;BaseQRankSum=-2.913;ClippingRankSum=0.000;DP=80;ExcessHet=3.0103;FS=8.828;MLEAC=1;MLEAF=0.500;MQ=43.12;MQRankSum=-0.364;QD=1.10;ReadPosRankSum=-0.024;SOR=1.786	GT:AD:DP:GQ:PL	0/1:72,8:80:99:116,0,6655
EU153401.1	399912	.	A	G	736.73	.	AC=1;AF=0.500;AN=2;BaseQRankSum=0.478;ClippingRankSum=0.000;DP=80;ExcessHet=3.0103;FS=3.334;MLEAC=1;MLEAF=0.500;MQ=43.12;MQRankSum=1.304;QD=9.45;ReadPosRankSum=3.519;SOR=1.131	GT:AD:DP:GQ:PL	0/1:55,23:78:99:774,0,5845
EU153401.1	399915	.	C	A	93.77	.	AC=1;AF=0.500;AN=2;BaseQRankSum=0.894;ClippingRankSum=0.000;DP=77;ExcessHet=3.0103;FS=1.417;MLEAC=1;MLEAF=0.500;MQ=43.76;MQRankSum=2.998;QD=1.25;ReadPosRankSum=2.129;SOR=0.987	GT:AD:DP:GQ:PL	0/1:67,8:75:99:122,0,6316
EU153401.1	399916	.	C	G	69.77	.	AC=1;AF=0.500;AN=2;BaseQRankSum=0.718;ClippingRankSum=0.000;DP=78;ExcessHet=3.0103;FS=0.000;MLEAC=1;MLEAF=0.500;MQ=44.00;MQRankSum=-2.360;QD=1.03;ReadPosRankSum=-1.545;SOR=0.693	GT:AD:DP:GQ:PL	0/1:61,7:68:98:98,0,6558
EU153401.1	399926	.	C	T	309.77	.	AC=1;AF=0.500;AN=2;BaseQRankSum=0.190;ClippingRankSum=0.000;DP=79;ExcessHet=3.0103;FS=8.799;MLEAC=1;MLEAF=0.500;MQ=45.30;MQRankSum=1.529;QD=3.97;ReadPosRankSum=2.226;SOR=1.991	GT:AD:DP:GQ:PL	0/1:65,13:78:99:338,0,5966
EU153401.1	399931	.	C	T	1446.73	.	AC=1;AF=0.500;AN=2;BaseQRankSum=-0.428;ClippingRankSum=0.000;DP=90;ExcessHet=3.0103;FS=0.850;MLEAC=1;MLEAF=0.500;MQ=45.15;MQRankSum=-3.453;QD=17.86;ReadPosRankSum=-1.238;SOR=0.843	GT:AD:DP:GQ:PL	0/1:43,38:81:99:1484,0,5121
EU153401.1	399932	.	T	A	1455.73	.	AC=1;AF=0.500;AN=2;BaseQRankSum=0.660;ClippingRankSum=0.000;DP=87;ExcessHet=3.0103;FS=0.000;MLEAC=1;MLEAF=0.500;MQ=45.47;MQRankSum=-3.484;QD=17.13;ReadPosRankSum=0.146;SOR=0.689	GT:AD:DP:GQ:PL	0/1:47,38:85:99:1493,0,5330
EU153401.1	399952	.	T	C	27.77	.	AC=1;AF=0.500;AN=2;BaseQRankSum=1.163;ClippingRankSum=0.000;DP=99;ExcessHet=3.0103;FS=1.558;MLEAC=1;MLEAF=0.500;MQ=44.94;MQRankSum=-2.625;QD=0.28;ReadPosRankSum=-1.079;SOR=0.795	GT:AD:DP:GQ:PL	0/1:92,7:99:56:56,0,7305
EU153401.1	399960	.	G	A	1074.77	.	AC=1;AF=0.500;AN=2;BaseQRankSum=2.160;ClippingRankSum=0.000;DP=93;ExcessHet=3.0103;FS=1.802;MLEAC=1;MLEAF=0.500;MQ=44.78;MQRankSum=-2.480;QD=11.56;ReadPosRankSum=0.127;SOR=0.938	GT:AD:DP:GQ:PL	0/1:63,30:93:99:1103,0,6074
EU153401.1	399966	.	G	A	1407.77	.	AC=1;AF=0.500;AN=2;BaseQRankSum=1.674;ClippingRankSum=0.000;DP=97;ExcessHet=3.0103;FS=4.091;MLEAC=1;MLEAF=0.500;MQ=44.31;MQRankSum=-2.678;QD=16.00;ReadPosRankSum=-0.228;SOR=1.097	GT:AD:DP:GQ:PL	0/1:51,37:88:99:1436,0,5114
EU153401.1	399968	.	A	C	261.77	.	AC=1;AF=0.500;AN=2;BaseQRankSum=-1.449;ClippingRankSum=0.000;DP=99;ExcessHet=3.0103;FS=1.156;MLEAC=1;MLEAF=0.500;MQ=44.22;MQRankSum=1.108;QD=2.73;ReadPosRankSum=0.064;SOR=0.706	GT:AD:DP:GQ:PL	0/1:83,13:96:99:290,0,6478
EU153401.1	399976	.	C	G	12.99	.	AC=1;AF=0.500;AN=2;BaseQRankSum=1.320;ClippingRankSum=0.000;DP=102;ExcessHet=3.0103;FS=5.586;MLEAC=1;MLEAF=0.500;MQ=44.10;MQRankSum=-0.508;QD=0.13;ReadPosRankSum=-0.330;SOR=1.793	GT:AD:DP:GQ:PL	0/1:94,8:102:41:41,0,7205
EU153401.1	399979	.	A	G	2619.77	.	AC=1;AF=0.500;AN=2;BaseQRankSum=1.399;ClippingRankSum=0.000;DP=104;ExcessHet=3.0103;FS=0.755;MLEAC=1;MLEAF=0.500;MQ=43.67;MQRankSum=-4.766;QD=25.43;ReadPosRankSum=0.462;SOR=0.711	GT:AD:DP:GQ:PL	0/1:39,64:103:99:2648,0,4457
EU153401.1	399989	.	A	G	24.78	.	AC=1;AF=0.500;AN=2;BaseQRankSum=1.318;ClippingRankSum=0.000;DP=113;ExcessHet=3.0103;FS=0.000;MLEAC=1;MLEAF=0.500;MQ=42.30;MQRankSum=-0.769;QD=0.22;ReadPosRankSum=0.808;SOR=0.513	GT:AD:DP:GQ:PL	0/1:104,9:113:53:53,0,6304
EU153401.1	399993	.	T	C	2195.77	.	AC=1;AF=0.500;AN=2;BaseQRankSum=1.132;ClippingRankSum=0.000;DP=118;ExcessHet=3.0103;FS=1.659;MLEAC=1;MLEAF=0.500;MQ=41.97;MQRankSum=-6.287;QD=22.87;ReadPosRankSum=-1.805;SOR=0.888	GT:AD:DP:GQ:PL	0/1:41,55:96:99:2224,0,3427
EU153401.1	399996	.	A	T	83.77	.	AC=1;AF=0.500;AN=2;BaseQRankSum=-0.973;ClippingRankSum=0.000;DP=134;ExcessHet=3.0103;FS=4.235;MLEAC=1;MLEAF=0.500;MQ=41.25;MQRankSum=1.820;QD=0.63;ReadPosRankSum=2.465;SOR=1.308	GT:AD:DP:GQ:PL	0/1:121,13:134:99:112,0,7691
EU153401.1	399999	.	G	A	22.79	.	AC=1;AF=0.500;AN=2;BaseQRankSum=-0.653;ClippingRankSum=0.000;DP=163;ExcessHet=3.0103;FS=2.654;MLEAC=1;MLEAF=0.500;MQ=40.96;MQRankSum=-0.054;QD=0.15;ReadPosRankSum=-0.306;SOR=0.374	GT:AD:DP:GQ:PL	0/1:139,12:151:51:51,0,8167
EU153401.1	400006	.	T	G	8291.73	.	AC=1;AF=0.500;AN=2;BaseQRankSum=-1.211;ClippingRankSum=0.000;DP=228;ExcessHet=3.0103;FS=16.245;MLEAC=1;MLEAF=0.500;MQ=40.74;MQRankSum=-6.034;QD=30.00;ReadPosRankSum=-3.856;SOR=2.044	GT:AD:DP:GQ:PL	0/1:21,191:212:99:8329,0,1667
EU153401.1	400010	.	G	GA	162.73	.	AC=1;AF=0.500;AN=2;BaseQRankSum=0.576;ClippingRankSum=0.000;DP=460;ExcessHet=3.0103;FS=1.783;MLEAC=1;MLEAF=0.500;MQ=40.86;MQRankSum=0.997;QD=0.45;ReadPosRankSum=3.722;SOR=0.444	GT:AD:DP:GQ:PL	0/1:327,32:359:99:200,0,13742
EU153401.1	400011	.	A	C	559.73	.	AC=1;AF=0.500;AN=2;BaseQRankSum=-0.137;ClippingRankSum=0.000;DP=235;ExcessHet=3.0103;FS=4.067;MLEAC=1;MLEAF=0.500;MQ=40.81;MQRankSum=0.715;QD=2.42;ReadPosRankSum=-0.475;SOR=0.368	GT:AD:DP:GQ:PL	0/1:201,30:231:99:597,0,10344
EU153401.1	400014	.	A	C	802.73	.	AC=1;AF=0.500;AN=2;BaseQRankSum=0.795;ClippingRankSum=0.000;DP=253;ExcessHet=3.0103;FS=2.690;MLEAC=1;MLEAF=0.500;MQ=40.83;MQRankSum=-0.883;QD=3.24;ReadPosRankSum=1.860;SOR=0.446	GT:AD:DP:GQ:PL	0/1:215,33:248:99:840,0,10292
EU153401.1	400022	.	C	T	1839.73	.	AC=1;AF=0.500;AN=2;BaseQRankSum=1.035;ClippingRankSum=0.000;DP=328;ExcessHet=3.0103;FS=0.000;MLEAC=1;MLEAF=0.500;MQ=40.63;MQRankSum=-0.038;QD=5.80;ReadPosRankSum=3.156;SOR=0.721	GT:AD:DP:GQ:PL	0/1:256,61:317:99:1877,0,11846
EU153401.1	400023	.	A	T	12787.77	.	AC=1;AF=0.500;AN=2;BaseQRankSum=-1.691;ClippingRankSum=0.000;DP=327;ExcessHet=3.0103;FS=15.644;MLEAC=1;MLEAF=0.500;MQ=40.67;MQRankSum=-6.220;QD=31.05;ReadPosRankSum=-3.849;SOR=2.101	GT:AD:DP:GQ:PL	0/1:25,298:323:99:12816,0,1254
EU153401.1	400031	.	G	A	1398.77	.	AC=1;AF=0.500;AN=2;BaseQRankSum=0.196;ClippingRankSum=0.000;DP=100;ExcessHet=3.0103;FS=5.306;MLEAC=1;MLEAF=0.500;MQ=45.28;MQRankSum=-6.119;QD=13.99;ReadPosRankSum=2.134;SOR=1.226	GT:AD:DP:GQ:PL	0/1:67,33:100:99:1427,0,4917
EU153401.1	400033	.	C	T	2862.77	.	AC=1;AF=0.500;AN=2;BaseQRankSum=0.094;ClippingRankSum=0.000;DP=101;ExcessHet=3.0103;FS=8.889;MLEAC=1;MLEAF=0.500;MQ=45.10;MQRankSum=-4.665;QD=28.34;ReadPosRankSum=0.484;SOR=1.067	GT:AD:DP:GQ:PL	0/1:30,71:101:99:2891,0,3167
EU153401.1	400034	.	A	G	2862.77	.	AC=1;AF=0.500;AN=2;BaseQRankSum=0.290;ClippingRankSum=0.000;DP=101;ExcessHet=3.0103;FS=8.889;MLEAC=1;MLEAF=0.500;MQ=45.10;MQRankSum=-4.665;QD=28.34;ReadPosRankSum=0.754;SOR=1.067	GT:AD:DP:GQ:PL	0/1:30,71:101:99:2891,0,3167
EU153401.1	400040	.	A	G	1155.77	.	AC=1;AF=0.500;AN=2;BaseQRankSum=-1.728;ClippingRankSum=0.000;DP=99;ExcessHet=3.0103;FS=5.397;MLEAC=1;MLEAF=0.500;MQ=44.75;MQRankSum=-5.817;QD=11.67;ReadPosRankSum=3.667;SOR=1.266	GT:AD:DP:GQ:PL	0/1:66,33:99:99:1184,0,4835
EU153401.1	400047	.	A	G	1422.77	.	AC=1;AF=0.500;AN=2;BaseQRankSum=0.023;ClippingRankSum=0.000;DP=98;ExcessHet=3.0103;FS=0.000;MLEAC=1;MLEAF=0.500;MQ=44.98;MQRankSum=-6.589;QD=14.52;ReadPosRankSum=3.432;SOR=0.708	GT:AD:DP:GQ:PL	0/1:59,39:98:99:1451,0,4930
EU153401.1	400050	.	T	A	234.77	.	AC=1;AF=0.500;AN=2;BaseQRankSum=0.799;ClippingRankSum=0.000;DP=96;ExcessHet=3.0103;FS=0.000;MLEAC=1;MLEAF=0.500;MQ=45.51;MQRankSum=1.610;QD=2.64;ReadPosRankSum=-0.232;SOR=0.656	GT:AD:DP:GQ:PL	0/1:79,10:89:99:263,0,5722
EU153401.1	400051	.	G	A	258.77	.	AC=1;AF=0.500;AN=2;BaseQRankSum=-0.018;ClippingRankSum=0.000;DP=96;ExcessHet=3.0103;FS=0.000;MLEAC=1;MLEAF=0.500;MQ=45.51;MQRankSum=1.301;QD=2.72;ReadPosRankSum=-0.848;SOR=0.574	GT:AD:DP:GQ:PL	0/1:84,11:95:99:287,0,5971
EU153401.1	400054	.	A	G	1077.77	.	AC=1;AF=0.500;AN=2;BaseQRankSum=-1.329;ClippingRankSum=0.000;DP=94;ExcessHet=3.0103;FS=7.280;MLEAC=1;MLEAF=0.500;MQ=45.73;MQRankSum=-6.052;QD=11.47;ReadPosRankSum=3.236;SOR=1.464	GT:AD:DP:GQ:PL	0/1:63,31:94:99:1106,0,5080
EU153401.1	400055	.	T	C	1617.77	.	AC=1;AF=0.500;AN=2;BaseQRankSum=-1.506;ClippingRankSum=0.000;DP=93;ExcessHet=3.0103;FS=3.886;MLEAC=1;MLEAF=0.500;MQ=45.82;MQRankSum=-5.093;QD=17.40;ReadPosRankSum=1.903;SOR=1.096	GT:AD:DP:GQ:PL	0/1:50,43:93:99:1646,0,4495
EU153401.1	400059	.	T	C	504.77	.	AC=1;AF=0.500;AN=2;BaseQRankSum=1.068;ClippingRankSum=0.000;DP=92;ExcessHet=3.0103;FS=5.433;MLEAC=1;MLEAF=0.500;MQ=45.64;MQRankSum=1.147;QD=5.49;ReadPosRankSum=-1.050;SOR=1.519	GT:AD:DP:GQ:PL	0/1:74,18:92:99:533,0,5472
EU153401.1	400073	.	A	G	72.77	.	AC=1;AF=0.500;AN=2;BaseQRankSum=1.031;ClippingRankSum=0.000;DP=83;ExcessHet=3.0103;FS=1.582;MLEAC=1;MLEAF=0.500;MQ=44.50;MQRankSum=0.770;QD=0.88;ReadPosRankSum=-0.697;SOR=1.148	GT:AD:DP:GQ:PL	0/1:76,7:83:99:101,0,5567
EU153401.1	400076	.	T	G	396.77	.	AC=1;AF=0.500;AN=2;BaseQRankSum=0.700;ClippingRankSum=0.000;DP=74;ExcessHet=3.0103;FS=7.408;MLEAC=1;MLEAF=0.500;MQ=44.77;MQRankSum=1.611;QD=5.36;ReadPosRankSum=0.879;SOR=2.105	GT:AD:DP:GQ:PL	0/1:63,11:74:99:425,0,5618
EU153401.1	400077	.	A	C	1143.77	.	AC=1;AF=0.500;AN=2;BaseQRankSum=-0.056;ClippingRankSum=0.000;DP=73;ExcessHet=3.0103;FS=14.646;MLEAC=1;MLEAF=0.500;MQ=45.22;MQRankSum=-5.103;QD=20.07;ReadPosRankSum=-0.517;SOR=1.580	GT:AD:DP:GQ:PL	0/1:28,29:57:99:1172,0,3919
EU153401.1	400088	.	T	C	753.77	.	AC=1;AF=0.500;AN=2;BaseQRankSum=-0.393;ClippingRankSum=0.000;DP=66;ExcessHet=3.0103;FS=5.986;MLEAC=1;MLEAF=0.500;MQ=45.93;MQRankSum=-4.655;QD=11.42;ReadPosRankSum=0.077;SOR=1.641	GT:AD:DP:GQ:PL	0/1:46,20:66:99:782,0,4590
EU153401.1	400089	.	G	A	264.77	.	AC=1;AF=0.500;AN=2;BaseQRankSum=0.768;ClippingRankSum=0.000;DP=65;ExcessHet=3.0103;FS=3.189;MLEAC=1;MLEAF=0.500;MQ=46.05;MQRankSum=1.093;QD=4.07;ReadPosRankSum=0.105;SOR=1.369	GT:AD:DP:GQ:PL	0/1:54,11:65:99:293,0,5001
EU153401.1	400091	.	G	A	1899.77	.	AC=1;AF=0.500;AN=2;BaseQRankSum=-1.965;ClippingRankSum=0.000;DP=64;ExcessHet=3.0103;FS=41.372;MLEAC=1;MLEAF=0.500;MQ=46.22;MQRankSum=-5.254;QD=31.66;ReadPosRankSum=-0.820;SOR=3.850	GT:AD:DP:GQ:PL	0/1:15,45:60:99:1928,0,2755
EU153401.1	400105	.	A	G	129.77	.	AC=1;AF=0.500;AN=2;BaseQRankSum=-0.075;ClippingRankSum=0.000;DP=64;ExcessHet=3.0103;FS=3.868;MLEAC=1;MLEAF=0.500;MQ=45.74;MQRankSum=1.591;QD=2.03;ReadPosRankSum=2.023;SOR=1.556	GT:AD:DP:GQ:PL	0/1:57,7:64:99:158,0,5538
EU153401.1	400107	.	G	C	1215.77	.	AC=1;AF=0.500;AN=2;BaseQRankSum=-1.822;ClippingRankSum=0.000;DP=65;ExcessHet=3.0103;FS=0.000;MLEAC=1;MLEAF=0.500;MQ=45.91;MQRankSum=-1.358;QD=19.93;ReadPosRankSum=-0.744;SOR=0.818	GT:AD:DP:GQ:PL	0/1:32,29:61:99:1244,0,3754
EU153401.1	400111	.	A	C	319.77	.	AC=1;AF=0.500;AN=2;BaseQRankSum=0.231;ClippingRankSum=0.000;DP=71;ExcessHet=3.0103;FS=10.434;MLEAC=1;MLEAF=0.500;MQ=45.26;MQRankSum=-3.553;QD=4.50;ReadPosRankSum=-0.269;SOR=2.584	GT:AD:DP:GQ:PL	0/1:58,13:71:99:348,0,5523
EU153401.1	400118	.	G	T	69.77	.	AC=1;AF=0.500;AN=2;BaseQRankSum=1.655;ClippingRankSum=0.000;DP=69;ExcessHet=3.0103;FS=1.777;MLEAC=1;MLEAF=0.500;MQ=44.49;MQRankSum=2.003;QD=1.01;ReadPosRankSum=0.915;SOR=1.262	GT:AD:DP:GQ:PL	0/1:62,7:69:98:98,0,5524
EU153401.1	400131	.	A	C	52.73	.	AC=1;AF=0.500;AN=2;BaseQRankSum=-0.441;ClippingRankSum=0.000;DP=66;ExcessHet=3.0103;FS=10.176;MLEAC=1;MLEAF=0.500;MQ=45.40;MQRankSum=-1.344;QD=0.81;ReadPosRankSum=-2.011;SOR=2.833	GT:AD:DP:GQ:PL	0/1:58,7:65:90:90,0,5446
EU153401.1	400154	.	A	T	24.78	.	AC=1;AF=0.500;AN=2;BaseQRankSum=-0.440;ClippingRankSum=0.000;DP=70;ExcessHet=3.0103;FS=2.030;MLEAC=1;MLEAF=0.500;MQ=46.96;MQRankSum=-2.351;QD=0.36;ReadPosRankSum=0.834;SOR=0.265	GT:AD:DP:GQ:PL	0/1:63,5:68:53:53,0,5707
EU153401.1	400155	.	A	C	21.80	.	AC=1;AF=0.500;AN=2;BaseQRankSum=-0.357;ClippingRankSum=0.000;DP=70;ExcessHet=3.0103;FS=2.163;MLEAC=1;MLEAF=0.500;MQ=46.48;MQRankSum=-2.108;QD=0.31;ReadPosRankSum=0.893;SOR=0.215	GT:AD:DP:GQ:PL	0/1:65,5:70:50:50,0,5749
EU153401.1	400163	.	C	T	143.73	.	AC=1;AF=0.500;AN=2;BaseQRankSum=-0.199;ClippingRankSum=0.000;DP=76;ExcessHet=3.0103;FS=5.878;MLEAC=1;MLEAF=0.500;MQ=46.00;MQRankSum=-2.852;QD=2.08;ReadPosRankSum=0.348;SOR=1.843	GT:AD:DP:GQ:PL	0/1:60,9:69:99:181,0,5321
EU153401.1	400166	.	C	T	294.73	.	AC=1;AF=0.500;AN=2;BaseQRankSum=0.274;ClippingRankSum=0.000;DP=84;ExcessHet=3.0103;FS=1.286;MLEAC=1;MLEAF=0.500;MQ=45.03;MQRankSum=-3.835;QD=3.73;ReadPosRankSum=2.312;SOR=0.973	GT:AD:DP:GQ:PL	0/1:66,13:79:99:332,0,4907
EU153401.1	400167	.	A	G	877.73	.	AC=1;AF=0.500;AN=2;BaseQRankSum=-0.341;ClippingRankSum=0.000;DP=80;ExcessHet=3.0103;FS=7.331;MLEAC=1;MLEAF=0.500;MQ=45.42;MQRankSum=-3.790;QD=12.02;ReadPosRankSum=0.692;SOR=1.723	GT:AD:DP:GQ:PL	0/1:48,25:73:99:915,0,3953
EU153401.1	400198	.	C	T	2698.73	.	AC=1;AF=0.500;AN=2;BaseQRankSum=2.127;ClippingRankSum=0.000;DP=128;ExcessHet=3.0103;FS=14.404;MLEAC=1;MLEAF=0.500;MQ=43.72;MQRankSum=-6.200;QD=21.94;ReadPosRankSum=0.438;SOR=1.907	GT:AD:DP:GQ:PL	0/1:51,72:123:99:2736,0,2612
EU153401.1	400199	.	C	T	972.77	.	AC=1;AF=0.500;AN=2;BaseQRankSum=-1.909;ClippingRankSum=0.000;DP=126;ExcessHet=3.0103;FS=7.834;MLEAC=1;MLEAF=0.500;MQ=43.58;MQRankSum=-3.431;QD=7.91;ReadPosRankSum=-0.138;SOR=1.536	GT:AD:DP:GQ:PL	0/1:91,32:123:99:1001,0,5546
EU153401.1	400200	.	G	A	250.77	.	AC=1;AF=0.500;AN=2;BaseQRankSum=1.240;ClippingRankSum=0.000;DP=128;ExcessHet=3.0103;FS=2.637;MLEAC=1;MLEAF=0.500;MQ=43.72;MQRankSum=-1.474;QD=1.96;ReadPosRankSum=-0.568;SOR=0.353	GT:AD:DP:GQ:PL	0/1:112,16:128:99:279,0,6066
EU153401.1	400203	.	C	T	1773.73	.	AC=1;AF=0.500;AN=2;BaseQRankSum=-2.625;ClippingRankSum=0.000;DP=136;ExcessHet=3.0103;FS=0.785;MLEAC=1;MLEAF=0.500;MQ=43.46;MQRankSum=-3.275;QD=13.86;ReadPosRankSum=-0.247;SOR=0.576	GT:AD:DP:GQ:PL	0/1:77,51:128:99:1811,0,4457
EU153401.1	400210	.	C	T	1169.73	.	AC=1;AF=0.500;AN=2;BaseQRankSum=0.136;ClippingRankSum=0.000;DP=217;ExcessHet=3.0103;FS=0.663;MLEAC=1;MLEAF=0.500;MQ=41.33;MQRankSum=-0.669;QD=5.76;ReadPosRankSum=-0.349;SOR=0.797	GT:AD:DP:GQ:PL	0/1:164,39:203:99:1207,0,13678
EU153401.1	400213	.	G	A	1483.77	.	AC=1;AF=0.500;AN=2;BaseQRankSum=0.168;ClippingRankSum=0.000;DP=210;ExcessHet=3.0103;FS=9.106;MLEAC=1;MLEAF=0.500;MQ=41.62;MQRankSum=-3.193;QD=7.65;ReadPosRankSum=1.397;SOR=1.065	GT:AD:DP:GQ:PL	0/1:149,45:194:99:1512,0,12808
EU153401.1	400215	.	A	G	734.77	.	AC=1;AF=0.500;AN=2;BaseQRankSum=-0.687;ClippingRankSum=0.000;DP=206;ExcessHet=3.0103;FS=6.333;MLEAC=1;MLEAF=0.500;MQ=41.56;MQRankSum=-2.047;QD=3.66;ReadPosRankSum=-0.052;SOR=0.806	GT:AD:DP:GQ:PL	0/1:171,30:201:99:763,0,14675
EU153401.1	400220	.	A	G	1205.77	.	AC=1;AF=0.500;AN=2;BaseQRankSum=0.082;ClippingRankSum=0.000;DP=195;ExcessHet=3.0103;FS=14.722;MLEAC=1;MLEAF=0.500;MQ=42.22;MQRankSum=-1.955;QD=6.22;ReadPosRankSum=1.967;SOR=0.973	GT:AD:DP:GQ:PL	0/1:154,40:194:99:1234,0,14031
EU153401.1	400223	.	T	C	147.77	.	AC=1;AF=0.500;AN=2;BaseQRankSum=0.770;ClippingRankSum=0.000;DP=190;ExcessHet=3.0103;FS=6.953;MLEAC=1;MLEAF=0.500;MQ=42.24;MQRankSum=-1.755;QD=0.78;ReadPosRankSum=1.611;SOR=0.871	GT:AD:DP:GQ:PL	0/1:172,17:189:99:176,0,14600
EU153401.1	400226	.	A	G	1523.77	.	AC=1;AF=0.500;AN=2;BaseQRankSum=-0.650;ClippingRankSum=0.000;DP=182;ExcessHet=3.0103;FS=12.521;MLEAC=1;MLEAF=0.500;MQ=42.51;MQRankSum=-2.239;QD=8.42;ReadPosRankSum=2.873;SOR=0.559	GT:AD:DP:GQ:PL	0/1:135,46:181:99:1552,0,12911
EU153401.1	400234	.	C	T	474.77	.	AC=1;AF=0.500;AN=2;BaseQRankSum=-3.312;ClippingRankSum=0.000;DP=160;ExcessHet=3.0103;FS=1.979;MLEAC=1;MLEAF=0.500;MQ=42.81;MQRankSum=0.902;QD=3.00;ReadPosRankSum=-1.508;SOR=1.031	GT:AD:DP:GQ:PL	0/1:137,21:158:99:503,0,12481
EU153401.1	400236	.	C	T	406.77	.	AC=1;AF=0.500;AN=2;BaseQRankSum=-0.457;ClippingRankSum=0.000;DP=153;ExcessHet=3.0103;FS=1.967;MLEAC=1;MLEAF=0.500;MQ=43.12;MQRankSum=-1.194;QD=2.69;ReadPosRankSum=0.235;SOR=0.451	GT:AD:DP:GQ:PL	0/1:130,21:151:99:435,0,12273
EU153401.1	400238	.	T	G	1032.73	.	AC=1;AF=0.500;AN=2;BaseQRankSum=-1.398;ClippingRankSum=0.000;DP=141;ExcessHet=3.0103;FS=2.825;MLEAC=1;MLEAF=0.500;MQ=43.58;MQRankSum=-2.964;QD=9.30;ReadPosRankSum=1.395;SOR=0.444	GT:AD:DP:GQ:PL	0/1:81,30:111:99:1070,0,10813
EU153401.1	400244	.	T	C	15.88	.	AC=1;AF=0.500;AN=2;BaseQRankSum=-0.373;ClippingRankSum=0.000;DP=129;ExcessHet=3.0103;FS=17.208;MLEAC=1;MLEAF=0.500;MQ=44.69;MQRankSum=-1.414;QD=0.12;ReadPosRankSum=-0.005;SOR=2.245	GT:AD:DP:GQ:PL	0/1:118,10:128:44:44,0,12522
EU153401.1	400246	.	C	A	216.77	.	AC=1;AF=0.500;AN=2;BaseQRankSum=1.780;ClippingRankSum=0.000;DP=122;ExcessHet=3.0103;FS=1.098;MLEAC=1;MLEAF=0.500;MQ=44.80;MQRankSum=-2.002;QD=1.79;ReadPosRankSum=-2.019;SOR=0.909	GT:AD:DP:GQ:PL	0/1:107,14:121:99:245,0,12048
EU153401.1	400252	.	C	T	10.20	.	AC=1;AF=0.500;AN=2;BaseQRankSum=-2.304;ClippingRankSum=0.000;DP=109;ExcessHet=3.0103;FS=8.588;MLEAC=1;MLEAF=0.500;MQ=45.64;MQRankSum=0.386;QD=0.10;ReadPosRankSum=-1.300;SOR=2.313	GT:AD:DP:GQ:PL	0/1:98,8:106:38:38,0,11128
EU153401.1	400253	.	G	C	1425.77	.	AC=1;AF=0.500;AN=2;BaseQRankSum=0.159;ClippingRankSum=0.000;DP=108;ExcessHet=3.0103;FS=0.000;MLEAC=1;MLEAF=0.500;MQ=45.49;MQRankSum=-4.341;QD=14.26;ReadPosRankSum=-0.362;SOR=0.713	GT:AD:DP:GQ:PL	0/1:60,40:100:99:1454,0,9569
EU153401.1	400254	.	A	C	1227.77	.	AC=1;AF=0.500;AN=2;BaseQRankSum=-1.471;ClippingRankSum=0.000;DP=108;ExcessHet=3.0103;FS=10.301;MLEAC=1;MLEAF=0.500;MQ=45.49;MQRankSum=-3.963;QD=11.69;ReadPosRankSum=-0.133;SOR=0.533	GT:AD:DP:GQ:PL	0/1:70,35:105:99:1256,0,9961
EU153401.1	400258	.	ACAAG	A	45.73	.	AC=1;AF=0.500;AN=2;BaseQRankSum=1.624;ClippingRankSum=0.000;DP=107;ExcessHet=3.0103;FS=3.217;MLEAC=1;MLEAF=0.500;MQ=44.90;MQRankSum=-0.444;QD=0.44;ReadPosRankSum=0.063;SOR=1.439	GT:AD:DP:GQ:PL	0/1:95,9:104:83:83,0,10924
EU153401.1	400262	.	G	A	2079.73	.	AC=1;AF=0.500;AN=2;BaseQRankSum=0.737;ClippingRankSum=0.000;DP=98;ExcessHet=3.0103;FS=1.710;MLEAC=1;MLEAF=0.500;MQ=45.49;MQRankSum=-6.670;QD=21.44;ReadPosRankSum=1.858;SOR=0.479	GT:AD:DP:GQ:PL	0/1:47,50:97:99:2117,0,8488
EU153401.1	400267	.	T	C	2109.77	.	AC=1;AF=0.500;AN=2;BaseQRankSum=0.610;ClippingRankSum=0.000;DP=95;ExcessHet=3.0103;FS=7.496;MLEAC=1;MLEAF=0.500;MQ=45.64;MQRankSum=-6.422;QD=24.82;ReadPosRankSum=1.512;SOR=1.480	GT:AD:DP:GQ:PL	0/1:32,53:85:99:2138,0,7817
EU153401.1	400271	.	T	G	1377.77	.	AC=1;AF=0.500;AN=2;BaseQRankSum=0.128;ClippingRankSum=0.000;DP=96;ExcessHet=3.0103;FS=5.421;MLEAC=1;MLEAF=0.500;MQ=45.89;MQRankSum=-5.095;QD=14.50;ReadPosRankSum=2.170;SOR=0.331	GT:AD:DP:GQ:PL	0/1:57,38:95:99:1406,0,8915
EU153401.1	400273	.	G	A	2646.73	.	AC=1;AF=0.500;AN=2;BaseQRankSum=0.854;ClippingRankSum=0.000;DP=97;ExcessHet=3.0103;FS=4.332;MLEAC=1;MLEAF=0.500;MQ=45.79;MQRankSum=-7.734;QD=27.86;ReadPosRankSum=1.108;SOR=1.188	GT:AD:DP:GQ:PL	0/1:29,66:95:99:2684,0,7478
EU153401.1	400283	.	A	C	2130.77	.	AC=1;AF=0.500;AN=2;BaseQRankSum=0.082;ClippingRankSum=0.000;DP=90;ExcessHet=3.0103;FS=0.855;MLEAC=1;MLEAF=0.500;MQ=44.99;MQRankSum=-6.751;QD=24.21;ReadPosRankSum=-0.287;SOR=0.593	GT:AD:DP:GQ:PL	0/1:34,54:88:99:2159,0,7143
EU153401.1	400292	.	T	A	111.77	.	AC=1;AF=0.500;AN=2;BaseQRankSum=-1.832;ClippingRankSum=0.000;DP=88;ExcessHet=3.0103;FS=0.000;MLEAC=1;MLEAF=0.500;MQ=44.17;MQRankSum=-0.541;QD=1.28;ReadPosRankSum=-0.279;SOR=0.536	GT:AD:DP:GQ:PL	0/1:78,9:87:99:140,0,8231
EU153401.1	400302	.	C	T	102.77	.	AC=1;AF=0.500;AN=2;BaseQRankSum=1.245;ClippingRankSum=0.000;DP=89;ExcessHet=3.0103;FS=7.646;MLEAC=1;MLEAF=0.500;MQ=44.56;MQRankSum=-0.245;QD=1.17;ReadPosRankSum=1.615;SOR=2.780	GT:AD:DP:GQ:PL	0/1:82,6:88:99:131,0,8027
EU153401.1	400308	.	T	C	2574.77	.	AC=1;AF=0.500;AN=2;BaseQRankSum=-1.783;ClippingRankSum=0.000;DP=91;ExcessHet=3.0103;FS=10.282;MLEAC=1;MLEAF=0.500;MQ=44.13;MQRankSum=-5.220;QD=28.61;ReadPosRankSum=1.421;SOR=1.792	GT:AD:DP:GQ:PL	0/1:30,60:90:99:2603,0,5627
EU153401.1	400314	.	A	G	42.77	.	AC=1;AF=0.500;AN=2;BaseQRankSum=0.225;ClippingRankSum=0.000;DP=91;ExcessHet=3.0103;FS=10.363;MLEAC=1;MLEAF=0.500;MQ=43.07;MQRankSum=1.658;QD=0.49;ReadPosRankSum=3.409;SOR=2.968	GT:AD:DP:GQ:PL	0/1:81,7:88:71:71,0,7688
EU153401.1	400320	.	C	A	349.77	.	AC=1;AF=0.500;AN=2;BaseQRankSum=0.722;ClippingRankSum=0.000;DP=90;ExcessHet=3.0103;FS=8.733;MLEAC=1;MLEAF=0.500;MQ=43.57;MQRankSum=-2.916;QD=3.89;ReadPosRankSum=-1.415;SOR=2.151	GT:AD:DP:GQ:PL	0/1:74,16:90:99:378,0,6737
EU153401.1	400326	.	G	A	15.88	.	AC=1;AF=0.500;AN=2;BaseQRankSum=1.151;ClippingRankSum=0.000;DP=88;ExcessHet=3.0103;FS=10.224;MLEAC=1;MLEAF=0.500;MQ=42.94;MQRankSum=1.737;QD=0.18;ReadPosRankSum=2.507;SOR=2.867	GT:AD:DP:GQ:PL	0/1:81,7:88:44:44,0,6910
EU153401.1	400328	.	T	A	652.77	.	AC=1;AF=0.500;AN=2;BaseQRankSum=-2.514;ClippingRankSum=0.000;DP=88;ExcessHet=3.0103;FS=0.000;MLEAC=1;MLEAF=0.500;MQ=43.08;MQRankSum=-2.238;QD=9.07;ReadPosRankSum=1.803;SOR=0.671	GT:AD:DP:GQ:PL	0/1:52,20:72:99:681,0,5528
EU153401.1	400329	.	C	A	603.77	.	AC=1;AF=0.500;AN=2;BaseQRankSum=-2.925;ClippingRankSum=0.000;DP=88;ExcessHet=3.0103;FS=1.061;MLEAC=1;MLEAF=0.500;MQ=43.08;MQRankSum=-1.972;QD=6.86;ReadPosRankSum=0.692;SOR=0.446	GT:AD:DP:GQ:PL	0/1:68,20:88:99:632,0,6265
EU153401.1	400342	.	A	G	450.77	.	AC=1;AF=0.500;AN=2;BaseQRankSum=-3.241;ClippingRankSum=0.000;DP=78;ExcessHet=3.0103;FS=0.000;MLEAC=1;MLEAF=0.500;MQ=44.22;MQRankSum=-2.116;QD=5.78;ReadPosRankSum=1.136;SOR=0.760	GT:AD:DP:GQ:PL	0/1:63,15:78:99:479,0,5545
EU153401.1	400345	.	A	T	93.77	.	AC=1;AF=0.500;AN=2;BaseQRankSum=0.962;ClippingRankSum=0.000;DP=78;ExcessHet=3.0103;FS=10.178;MLEAC=1;MLEAF=0.500;MQ=44.09;MQRankSum=1.078;QD=1.22;ReadPosRankSum=1.999;SOR=3.015	GT:AD:DP:GQ:PL	0/1:69,8:77:99:122,0,5868
EU153401.1	400355	.	C	T	543.77	.	AC=1;AF=0.500;AN=2;BaseQRankSum=-2.809;ClippingRankSum=0.000;DP=62;ExcessHet=3.0103;FS=2.958;MLEAC=1;MLEAF=0.500;MQ=45.53;MQRankSum=-2.869;QD=8.91;ReadPosRankSum=0.894;SOR=0.309	GT:AD:DP:GQ:PL	0/1:44,17:61:99:572,0,4036
EU153401.1	400356	.	G	A	477.77	.	AC=1;AF=0.500;AN=2;BaseQRankSum=1.813;ClippingRankSum=0.000;DP=55;ExcessHet=3.0103;FS=13.707;MLEAC=1;MLEAF=0.500;MQ=47.03;MQRankSum=-1.753;QD=8.69;ReadPosRankSum=-2.170;SOR=3.105	GT:AD:DP:GQ:PL	0/1:39,16:55:99:506,0,3831
EU153401.1	400360	.	C	T	123.77	.	AC=1;AF=0.500;AN=2;BaseQRankSum=0.934;ClippingRankSum=0.000;DP=53;ExcessHet=3.0103;FS=7.707;MLEAC=1;MLEAF=0.500;MQ=46.88;MQRankSum=0.813;QD=2.34;ReadPosRankSum=-1.420;SOR=2.655	GT:AD:DP:GQ:PL	0/1:46,7:53:99:152,0,4152
EU153401.1	400363	.	C	A	579.77	.	AC=1;AF=0.500;AN=2;BaseQRankSum=1.344;ClippingRankSum=0.000;DP=45;ExcessHet=3.0103;FS=14.782;MLEAC=1;MLEAF=0.500;MQ=48.32;MQRankSum=-2.229;QD=12.88;ReadPosRankSum=-1.175;SOR=3.278	GT:AD:DP:GQ:PL	0/1:29,16:45:99:608,0,3164
EU153401.1	400365	.	T	C	1050.77	.	AC=1;AF=0.500;AN=2;BaseQRankSum=0.265;ClippingRankSum=0.000;DP=44;ExcessHet=3.0103;FS=15.154;MLEAC=1;MLEAF=0.500;MQ=48.70;MQRankSum=-4.939;QD=23.88;ReadPosRankSum=-1.654;SOR=3.223	GT:AD:DP:GQ:PL	0/1:18,26:44:99:1079,0,2243
EU153401.1	400370	.	A	G	718.77	.	AC=1;AF=0.500;AN=2;BaseQRankSum=-1.317;ClippingRankSum=0.000;DP=36;ExcessHet=3.0103;FS=3.345;MLEAC=1;MLEAF=0.500;MQ=48.01;MQRankSum=-4.451;QD=19.97;ReadPosRankSum=-0.919;SOR=1.501	GT:AD:DP:GQ:PL	0/1:17,19:36:99:747,0,1619
EU153401.1	400372	.	G	T	34.77	.	AC=1;AF=0.500;AN=2;BaseQRankSum=0.442;ClippingRankSum=0.000;DP=36;ExcessHet=3.0103;FS=0.000;MLEAC=1;MLEAF=0.500;MQ=48.21;MQRankSum=-2.068;QD=0.97;ReadPosRankSum=1.636;SOR=0.527	GT:AD:DP:GQ:PL	0/1:32,4:36:63:63,0,2419
EU153401.1	400375	.	A	G	43.77	.	AC=1;AF=0.500;AN=2;BaseQRankSum=0.456;ClippingRankSum=0.000;DP=34;ExcessHet=3.0103;FS=0.000;MLEAC=1;MLEAF=0.500;MQ=48.74;MQRankSum=-2.067;QD=1.29;ReadPosRankSum=1.685;SOR=0.892	GT:AD:DP:GQ:PL	0/1:30,4:34:72:72,0,2294
EU153401.1	400381	.	T	A	484.77	.	AC=1;AF=0.500;AN=2;BaseQRankSum=-1.145;ClippingRankSum=0.000;DP=36;ExcessHet=3.0103;FS=0.000;MLEAC=1;MLEAF=0.500;MQ=49.44;MQRankSum=-5.319;QD=15.15;ReadPosRankSum=-1.843;SOR=0.818	GT:AD:DP:GQ:PL	0/1:19,13:32:99:513,0,1707
EU153401.1	400410	.	A	G	123.77	.	AC=1;AF=0.500;AN=2;BaseQRankSum=1.859;ClippingRankSum=0.000;DP=54;ExcessHet=3.0103;FS=0.000;MLEAC=1;MLEAF=0.500;MQ=46.44;MQRankSum=-2.072;QD=2.34;ReadPosRankSum=0.119;SOR=0.513	GT:AD:DP:GQ:PL	0/1:46,7:53:99:152,0,2299
EU153401.1	400412	.	T	C	36.77	.	AC=1;AF=0.500;AN=2;BaseQRankSum=1.629;ClippingRankSum=0.000;DP=53;ExcessHet=3.0103;FS=1.960;MLEAC=1;MLEAF=0.500;MQ=46.73;MQRankSum=-1.885;QD=0.71;ReadPosRankSum=-0.376;SOR=1.508	GT:AD:DP:GQ:PL	0/1:47,5:52:65:65,0,2347
EU153401.1	400413	.	G	A	36.77	.	AC=1;AF=0.500;AN=2;BaseQRankSum=1.614;ClippingRankSum=0.000;DP=51;ExcessHet=3.0103;FS=4.168;MLEAC=1;MLEAF=0.500;MQ=47.15;MQRankSum=-1.976;QD=0.74;ReadPosRankSum=-0.722;SOR=1.625	GT:AD:DP:GQ:PL	0/1:45,5:50:65:65,0,2347
EU153401.1	400417	.	T	A	961.77	.	AC=1;AF=0.500;AN=2;BaseQRankSum=-2.860;ClippingRankSum=0.000;DP=50;ExcessHet=3.0103;FS=5.959;MLEAC=1;MLEAF=0.500;MQ=47.59;MQRankSum=-6.321;QD=19.63;ReadPosRankSum=-1.952;SOR=1.568	GT:AD:DP:GQ:PL	0/1:23,26:49:99:990,0,1296
EU153401.1	400426	.	A	ACACTCC	198.73	.	AC=1;AF=0.500;AN=2;BaseQRankSum=0.898;ClippingRankSum=0.000;DP=39;ExcessHet=3.0103;FS=9.634;MLEAC=1;MLEAF=0.500;MQ=52.23;MQRankSum=-2.619;QD=5.68;ReadPosRankSum=-2.288;SOR=3.254	GT:AD:DP:GQ:PL	0/1:31,4:35:99:236,0,17109
EU153401.1	400428	.	AAT	A	1610.73	.	AC=1;AF=0.500;AN=2;BaseQRankSum=1.300;ClippingRankSum=0.000;DP=80;ExcessHet=3.0103;FS=5.772;MLEAC=1;MLEAF=0.500;MQ=49.10;MQRankSum=-3.618;QD=21.48;ReadPosRankSum=-3.340;SOR=1.282	GT:AD:DP:GQ:PL	0/1:31,44:75:99:1648,0,17561
EU153401.1	400432	.	A	ACAC	1710.73	.	AC=1;AF=0.500;AN=2;BaseQRankSum=2.407;ClippingRankSum=0.000;DP=79;ExcessHet=3.0103;FS=3.090;MLEAC=1;MLEAF=0.500;MQ=49.27;MQRankSum=-3.621;QD=22.51;ReadPosRankSum=-2.806;SOR=1.069	GT:AD:DP:GQ:PL	0/1:32,44:76:99:1748,0,17643
EU153401.1	400435	.	A	G	1596.77	.	AC=1;AF=0.500;AN=2;BaseQRankSum=1.740;ClippingRankSum=0.000;DP=76;ExcessHet=3.0103;FS=0.902;MLEAC=1;MLEAF=0.500;MQ=49.44;MQRankSum=-3.533;QD=21.87;ReadPosRankSum=-6.076;SOR=0.926	GT:AD:DP:GQ:PL	0/1:32,41:73:99:1625,0,17482
EU153401.1	400438	.	T	G	1602.77	.	AC=1;AF=0.500;AN=2;BaseQRankSum=1.722;ClippingRankSum=0.000;DP=75;ExcessHet=3.0103;FS=0.000;MLEAC=1;MLEAF=0.500;MQ=49.66;MQRankSum=-4.063;QD=22.90;ReadPosRankSum=-5.164;SOR=0.730	GT:AD:DP:GQ:PL	0/1:30,40:70:99:1631,0,17399
EU153401.1	400440	.	AGG	A	1545.73	.	AC=1;AF=0.500;AN=2;BaseQRankSum=1.980;ClippingRankSum=0.000;DP=73;ExcessHet=3.0103;FS=0.000;MLEAC=1;MLEAF=0.500;MQ=49.86;MQRankSum=-3.387;QD=22.08;ReadPosRankSum=-4.216;SOR=0.779	GT:AD:DP:GQ:PL	0/1:32,38:70:99:1583,0,17485
EU153401.1	400444	.	GACTATAGA	G	1464.73	.	AC=1;AF=0.500;AN=2;BaseQRankSum=2.654;ClippingRankSum=0.000;DP=72;ExcessHet=3.0103;FS=0.923;MLEAC=1;MLEAF=0.500;MQ=49.70;MQRankSum=-3.885;QD=21.86;ReadPosRankSum=-4.068;SOR=0.576	GT:AD:DP:GQ:PL	0/1:29,38:67:99:1502,0,18113
EU153401.1	400455	.	C	T	1569.77	.	AC=1;AF=0.500;AN=2;BaseQRankSum=1.808;ClippingRankSum=0.000;DP=66;ExcessHet=3.0103;FS=0.000;MLEAC=1;MLEAF=0.500;MQ=49.20;MQRankSum=-3.988;QD=24.92;ReadPosRankSum=-1.339;SOR=0.596	GT:AD:DP:GQ:PL	0/1:27,36:63:99:1598,0,15617
EU153401.1	400457	.	G	T	1311.77	.	AC=1;AF=0.500;AN=2;BaseQRankSum=2.205;ClippingRankSum=0.000;DP=65;ExcessHet=3.0103;FS=0.000;MLEAC=1;MLEAF=0.500;MQ=49.29;MQRankSum=-3.163;QD=21.16;ReadPosRankSum=-2.637;SOR=0.806	GT:AD:DP:GQ:PL	0/1:29,33:62:99:1340,0,16574
EU153401.1	400459	.	C	T	10.20	.	AC=1;AF=0.500;AN=2;BaseQRankSum=0.643;ClippingRankSum=0.000;DP=64;ExcessHet=3.0103;FS=2.118;MLEAC=1;MLEAF=0.500;MQ=49.42;MQRankSum=-2.314;QD=0.17;ReadPosRankSum=-1.714;SOR=1.556	GT:AD:DP:GQ:PL	0/1:57,4:61:38:38,0,17850
EU153401.1	400460	.	A	G	1542.77	.	AC=1;AF=0.500;AN=2;BaseQRankSum=2.750;ClippingRankSum=0.000;DP=64;ExcessHet=3.0103;FS=0.992;MLEAC=1;MLEAF=0.500;MQ=49.42;MQRankSum=-5.451;QD=25.29;ReadPosRankSum=-2.321;SOR=0.850	GT:AD:DP:GQ:PL	0/1:22,39:61:99:1571,0,15403
EU153401.1	400463	.	T	G	1539.77	.	AC=1;AF=0.500;AN=2;BaseQRankSum=1.231;ClippingRankSum=0.000;DP=63;ExcessHet=3.0103;FS=1.037;MLEAC=1;MLEAF=0.500;MQ=49.23;MQRankSum=-5.351;QD=25.66;ReadPosRankSum=-2.384;SOR=0.780	GT:AD:DP:GQ:PL	0/1:21,39:60:99:1568,0,15449
EU153401.1	400471	.	G	GAC	1140.73	.	AC=1;AF=0.500;AN=2;BaseQRankSum=1.534;ClippingRankSum=0.000;DP=58;ExcessHet=3.0103;FS=2.281;MLEAC=1;MLEAF=0.500;MQ=49.79;MQRankSum=-3.340;QD=20.74;ReadPosRankSum=-3.373;SOR=0.531	GT:AD:DP:GQ:PL	0/1:26,29:55:99:1178,0,16571
EU153401.1	400474	.	ATG	A	1047.73	.	AC=1;AF=0.500;AN=2;BaseQRankSum=0.056;ClippingRankSum=0.000;DP=58;ExcessHet=3.0103;FS=2.282;MLEAC=1;MLEAF=0.500;MQ=49.68;MQRankSum=-2.863;QD=19.05;ReadPosRankSum=-3.373;SOR=0.412	GT:AD:DP:GQ:PL	0/1:28,27:55:99:1085,0,16979
EU153401.1	400481	.	C	A	981.77	.	AC=1;AF=0.500;AN=2;BaseQRankSum=1.264;ClippingRankSum=0.000;DP=52;ExcessHet=3.0103;FS=1.087;MLEAC=1;MLEAF=0.500;MQ=51.40;MQRankSum=-3.388;QD=20.04;ReadPosRankSum=-3.439;SOR=0.528	GT:AD:DP:GQ:PL	0/1:27,22:49:99:1010,0,16859
EU153401.1	400485	.	T	C	801.77	.	AC=1;AF=0.500;AN=2;BaseQRankSum=2.011;ClippingRankSum=0.000;DP=55;ExcessHet=3.0103;FS=0.000;MLEAC=1;MLEAF=0.500;MQ=49.95;MQRankSum=-2.340;QD=15.42;ReadPosRankSum=-3.696;SOR=0.612	GT:AD:DP:GQ:PL	0/1:30,22:52:99:830,0,16551
EU153401.1	400492	.	T	C	377.77	.	AC=1;AF=0.500;AN=2;BaseQRankSum=0.198;ClippingRankSum=0.000;DP=48;ExcessHet=3.0103;FS=0.000;MLEAC=1;MLEAF=0.500;MQ=49.70;MQRankSum=-2.520;QD=8.59;ReadPosRankSum=-2.306;SOR=0.827	GT:AD:DP:GQ:PL	0/1:30,14:44:99:406,0,15691
EU153401.1	400501	.	G	A	292.77	.	AC=1;AF=0.500;AN=2;BaseQRankSum=1.586;ClippingRankSum=0.000;DP=43;ExcessHet=3.0103;FS=0.000;MLEAC=1;MLEAF=0.500;MQ=50.48;MQRankSum=-3.134;QD=7.32;ReadPosRankSum=-0.896;SOR=0.743	GT:AD:DP:GQ:PL	0/1:32,8:40:99:321,0,16238
EU153401.1	400510	.	C	T	121.77	.	AC=1;AF=0.500;AN=2;BaseQRankSum=1.095;ClippingRankSum=0.000;DP=38;ExcessHet=3.0103;FS=8.743;MLEAC=1;MLEAF=0.500;MQ=53.04;MQRankSum=-2.808;QD=3.38;ReadPosRankSum=1.168;SOR=3.258	GT:AD:DP:GQ:PL	0/1:31,5:36:99:150,0,15985
EU153401.1	400511	.	T	G	40.77	.	AC=1;AF=0.500;AN=2;BaseQRankSum=0.992;ClippingRankSum=0.000;DP=36;ExcessHet=3.0103;FS=9.259;MLEAC=1;MLEAF=0.500;MQ=54.24;MQRankSum=-3.177;QD=1.16;ReadPosRankSum=1.376;SOR=3.142	GT:AD:DP:GQ:PL	0/1:31,4:35:69:69,0,16221
EU153401.1	400514	.	T	G	43.77	.	AC=1;AF=0.500;AN=2;BaseQRankSum=0.992;ClippingRankSum=0.000;DP=36;ExcessHet=3.0103;FS=9.259;MLEAC=1;MLEAF=0.500;MQ=54.24;MQRankSum=-3.177;QD=1.25;ReadPosRankSum=1.097;SOR=3.142	GT:AD:DP:GQ:PL	0/1:31,4:35:72:72,0,16276
EU153401.1	400517	.	A	G	46.77	.	AC=1;AF=0.500;AN=2;BaseQRankSum=1.176;ClippingRankSum=0.000;DP=36;ExcessHet=3.0103;FS=9.259;MLEAC=1;MLEAF=0.500;MQ=55.05;MQRankSum=-3.601;QD=1.34;ReadPosRankSum=0.986;SOR=3.142	GT:AD:DP:GQ:PL	0/1:31,4:35:75:75,0,16185
EU153401.1	400518	.	C	G	49.77	.	AC=1;AF=0.500;AN=2;BaseQRankSum=1.200;ClippingRankSum=0.000;DP=36;ExcessHet=3.0103;FS=9.469;MLEAC=1;MLEAF=0.500;MQ=55.05;MQRankSum=-3.824;QD=1.46;ReadPosRankSum=0.856;SOR=3.258	GT:AD:DP:GQ:PL	0/1:30,4:34:78:78,0,15378
EU153401.1	400521	.	A	C	46.77	.	AC=1;AF=0.500;AN=2;BaseQRankSum=1.200;ClippingRankSum=0.000;DP=35;ExcessHet=3.0103;FS=9.469;MLEAC=1;MLEAF=0.500;MQ=54.91;MQRankSum=-3.529;QD=1.38;ReadPosRankSum=0.535;SOR=3.258	GT:AD:DP:GQ:PL	0/1:30,4:34:75:75,0,16185
EU153401.1	400524	.	C	G	46.77	.	AC=1;AF=0.500;AN=2;BaseQRankSum=1.053;ClippingRankSum=0.000;DP=34;ExcessHet=3.0103;FS=9.472;MLEAC=1;MLEAF=0.500;MQ=54.75;MQRankSum=-3.667;QD=1.46;ReadPosRankSum=-0.428;SOR=3.258	GT:AD:DP:GQ:PL	0/1:28,4:32:75:75,0,15555
EU153401.1	400533	.	AAT	A	43.73	.	AC=1;AF=0.500;AN=2;BaseQRankSum=1.316;ClippingRankSum=0.000;DP=34;ExcessHet=3.0103;FS=9.660;MLEAC=1;MLEAF=0.500;MQ=53.93;MQRankSum=-3.029;QD=1.33;ReadPosRankSum=-1.187;SOR=3.253	GT:AD:DP:GQ:PL	0/1:29,4:33:81:81,0,12513
EU153401.1	400536	.	G	GCA	43.73	.	AC=1;AF=0.500;AN=2;BaseQRankSum=1.253;ClippingRankSum=0.000;DP=33;ExcessHet=3.0103;FS=9.824;MLEAC=1;MLEAF=0.500;MQ=53.74;MQRankSum=-2.952;QD=1.37;ReadPosRankSum=-1.711;SOR=3.249	GT:AD:DP:GQ:PL	0/1:28,4:32:81:81,0,12513
EU153401.1	400651	.	A	AGC	230.73	.	AC=1;AF=0.500;AN=2;BaseQRankSum=1.162;ClippingRankSum=0.000;DP=38;ExcessHet=3.0103;FS=6.662;MLEAC=1;MLEAF=0.500;MQ=51.11;MQRankSum=-3.750;QD=6.07;ReadPosRankSum=0.864;SOR=2.368	GT:AD:DP:GQ:PL	0/1:30,8:38:99:268,0,1978
EU153401.1	400682	.	A	G	40.77	.	AC=1;AF=0.500;AN=2;BaseQRankSum=0.773;ClippingRankSum=0.000;DP=37;ExcessHet=3.0103;FS=0.000;MLEAC=1;MLEAF=0.500;MQ=50.31;MQRankSum=-2.128;QD=1.10;ReadPosRankSum=1.322;SOR=0.610	GT:AD:DP:GQ:PL	0/1:33,4:37:69:69,0,2492
EU153401.1	400701	.	A	G	132.77	.	AC=1;AF=0.500;AN=2;BaseQRankSum=-1.942;ClippingRankSum=0.000;DP=50;ExcessHet=3.0103;FS=1.565;MLEAC=1;MLEAF=0.500;MQ=45.66;MQRankSum=-0.901;QD=2.71;ReadPosRankSum=-0.958;SOR=0.412	GT:AD:DP:GQ:PL	0/1:42,7:49:99:161,0,3223
EU153401.1	400706	.	T	C	219.77	.	AC=1;AF=0.500;AN=2;BaseQRankSum=1.183;ClippingRankSum=0.000;DP=55;ExcessHet=3.0103;FS=3.467;MLEAC=1;MLEAF=0.500;MQ=45.67;MQRankSum=-1.800;QD=4.40;ReadPosRankSum=-1.536;SOR=1.422	GT:AD:DP:GQ:PL	0/1:42,8:50:99:248,0,3128
EU153401.1	400707	.	G	A	27.77	.	AC=1;AF=0.500;AN=2;BaseQRankSum=0.573;ClippingRankSum=0.000;DP=57;ExcessHet=3.0103;FS=1.954;MLEAC=1;MLEAF=0.500;MQ=46.25;MQRankSum=-1.487;QD=0.51;ReadPosRankSum=-1.209;SOR=1.402	GT:AD:DP:GQ:PL	0/1:49,5:54:56:56,0,3513
EU153401.1	400711	.	G	A	19.81	.	AC=1;AF=0.500;AN=2;BaseQRankSum=-0.588;ClippingRankSum=0.000;DP=61;ExcessHet=3.0103;FS=8.309;MLEAC=1;MLEAF=0.500;MQ=46.13;MQRankSum=-1.822;QD=0.34;ReadPosRankSum=-1.811;SOR=1.889	GT:AD:DP:GQ:PL	0/1:54,5:59:48:48,0,3250
EU153401.1	400720	.	A	G	75.77	.	AC=1;AF=0.500;AN=2;BaseQRankSum=-1.600;ClippingRankSum=0.000;DP=72;ExcessHet=3.0103;FS=0.000;MLEAC=1;MLEAF=0.500;MQ=45.07;MQRankSum=-0.934;QD=1.11;ReadPosRankSum=1.767;SOR=0.693	GT:AD:DP:GQ:PL	0/1:61,7:68:99:104,0,4127
EU153401.1	400721	.	A	G	1241.73	.	AC=1;AF=0.500;AN=2;BaseQRankSum=0.988;ClippingRankSum=0.000;DP=73;ExcessHet=3.0103;FS=6.840;MLEAC=1;MLEAF=0.500;MQ=44.92;MQRankSum=-2.689;QD=20.03;ReadPosRankSum=-3.262;SOR=1.331	GT:AD:DP:GQ:PL	0/1:34,28:62:99:1279,0,2761
EU153401.1	400722	.	T	A	914.77	.	AC=1;AF=0.500;AN=2;BaseQRankSum=0.569;ClippingRankSum=0.000;DP=73;ExcessHet=3.0103;FS=9.442;MLEAC=1;MLEAF=0.500;MQ=44.92;MQRankSum=-1.965;QD=13.26;ReadPosRankSum=-3.412;SOR=1.804	GT:AD:DP:GQ:PL	0/1:48,21:69:99:943,0,3385
EU153401.1	400734	.	T	C	171.77	.	AC=1;AF=0.500;AN=2;BaseQRankSum=-2.466;ClippingRankSum=0.000;DP=98;ExcessHet=3.0103;FS=4.581;MLEAC=1;MLEAF=0.500;MQ=43.51;MQRankSum=-0.181;QD=1.91;ReadPosRankSum=1.232;SOR=1.206	GT:AD:DP:GQ:PL	0/1:79,11:90:99:200,0,5034
EU153401.1	400735	.	A	G	390.77	.	AC=1;AF=0.500;AN=2;BaseQRankSum=0.439;ClippingRankSum=0.000;DP=103;ExcessHet=3.0103;FS=0.000;MLEAC=1;MLEAF=0.500;MQ=43.62;MQRankSum=-2.830;QD=4.11;ReadPosRankSum=-2.675;SOR=0.818	GT:AD:DP:GQ:PL	0/1:80,15:95:99:419,0,4912
EU153401.1	400738	.	C	T	192.77	.	AC=1;AF=0.500;AN=2;BaseQRankSum=-1.020;ClippingRankSum=0.000;DP=110;ExcessHet=3.0103;FS=9.146;MLEAC=1;MLEAF=0.500;MQ=42.93;MQRankSum=-0.064;QD=1.91;ReadPosRankSum=2.866;SOR=1.953	GT:AD:DP:GQ:PL	0/1:89,12:101:99:221,0,5344
EU153401.1	400741	.	T	C	87.77	.	AC=1;AF=0.500;AN=2;BaseQRankSum=-1.184;ClippingRankSum=0.000;DP=118;ExcessHet=3.0103;FS=0.000;MLEAC=1;MLEAF=0.500;MQ=42.63;MQRankSum=-0.169;QD=0.81;ReadPosRankSum=0.321;SOR=0.895	GT:AD:DP:GQ:PL	0/1:102,7:109:99:116,0,5836
EU153401.1	400745	.	A	C	183.77	.	AC=1;AF=0.500;AN=2;BaseQRankSum=0.100;ClippingRankSum=0.000;DP=131;ExcessHet=3.0103;FS=0.000;MLEAC=1;MLEAF=0.500;MQ=43.33;MQRankSum=-0.562;QD=1.58;ReadPosRankSum=-1.555;SOR=0.619	GT:AD:DP:GQ:PL	0/1:103,13:116:99:212,0,6016
EU153401.1	400750	.	A	G	324.73	.	AC=1;AF=0.500;AN=2;BaseQRankSum=1.112;ClippingRankSum=0.000;DP=149;ExcessHet=3.0103;FS=3.590;MLEAC=1;MLEAF=0.500;MQ=43.39;MQRankSum=-0.683;QD=2.48;ReadPosRankSum=-0.346;SOR=0.974	GT:AD:DP:GQ:PL	0/1:114,17:131:99:362,0,6158
EU153401.1	400752	.	T	TC	851.73	.	AC=1;AF=0.500;AN=2;BaseQRankSum=-1.451;ClippingRankSum=0.000;DP=152;ExcessHet=3.0103;FS=3.320;MLEAC=1;MLEAF=0.500;MQ=42.99;MQRankSum=-0.431;QD=6.26;ReadPosRankSum=-3.687;SOR=0.964	GT:AD:DP:GQ:PL	0/1:117,19:136:99:889,0,6324
EU153401.1	400753	.	T	TG	3551.87	.	AC=1;AF=0.500;AN=2;BaseQRankSum=0.069;ClippingRankSum=0.000;DP=162;ExcessHet=3.0103;FS=3.222;MLEAC=1;MLEAF=0.500;MQ=43.12;MQRankSum=-5.426;QD=32.59;ReadPosRankSum=-2.375;SOR=0.715	GT:AD:DP:GQ:PL	0/1:25,84:109:99:3589,0,1896
EU153401.1	400755	.	C	A	170.77	.	AC=1;AF=0.500;AN=2;BaseQRankSum=0.513;ClippingRankSum=0.000;DP=183;ExcessHet=3.0103;FS=2.150;MLEAC=1;MLEAF=0.500;MQ=43.35;MQRankSum=-0.891;QD=1.04;ReadPosRankSum=1.872;SOR=1.034	GT:AD:DP:GQ:PL	0/1:147,17:164:99:199,0,8182
EU153401.1	400774	.	A	C	9902.77	.	AC=1;AF=0.500;AN=2;BaseQRankSum=-0.687;ClippingRankSum=0.000;DP=323;ExcessHet=3.0103;FS=3.386;MLEAC=1;MLEAF=0.500;MQ=45.37;MQRankSum=-4.044;QD=33.80;ReadPosRankSum=0.454;SOR=0.485	GT:AD:DP:GQ:PL	0/1:56,237:293:99:9931,0,2400
EU153401.1	400778	.	C	T	427.73	.	AC=1;AF=0.500;AN=2;BaseQRankSum=0.840;ClippingRankSum=0.000;DP=337;ExcessHet=3.0103;FS=0.000;MLEAC=1;MLEAF=0.500;MQ=45.46;MQRankSum=-1.239;QD=1.38;ReadPosRankSum=5.745;SOR=0.686	GT:AD:DP:GQ:PL	0/1:279,32:311:99:465,0,12836
EU153401.1	400780	.	C	A	11031.77	.	AC=1;AF=0.500;AN=2;BaseQRankSum=-0.437;ClippingRankSum=0.000;DP=350;ExcessHet=3.0103;FS=2.423;MLEAC=1;MLEAF=0.500;MQ=45.36;MQRankSum=-4.374;QD=31.62;ReadPosRankSum=-1.168;SOR=0.582	GT:AD:DP:GQ:PL	0/1:32,260:292:99:11060,0,1215
EU153401.1	400785	.	T	C	1424.77	.	AC=1;AF=0.500;AN=2;BaseQRankSum=1.486;ClippingRankSum=0.000;DP=380;ExcessHet=3.0103;FS=3.397;MLEAC=1;MLEAF=0.500;MQ=45.38;MQRankSum=-3.459;QD=3.97;ReadPosRankSum=4.544;SOR=0.841	GT:AD:DP:GQ:PL	0/1:306,53:359:99:1453,0,13629
EU153401.1	400791	.	C	T	1302.77	.	AC=1;AF=0.500;AN=2;BaseQRankSum=1.092;ClippingRankSum=0.000;DP=149;ExcessHet=3.0103;FS=3.961;MLEAC=1;MLEAF=0.500;MQ=45.08;MQRankSum=-2.721;QD=9.58;ReadPosRankSum=0.384;SOR=0.385	GT:AD:DP:GQ:PL	0/1:96,40:136:99:1331,0,4929
EU153401.1	400792	.	T	G	3133.77	.	AC=1;AF=0.500;AN=2;BaseQRankSum=-0.298;ClippingRankSum=0.000;DP=147;ExcessHet=3.0103;FS=16.757;MLEAC=1;MLEAF=0.500;MQ=45.39;MQRankSum=-5.569;QD=28.49;ReadPosRankSum=2.139;SOR=2.213	GT:AD:DP:GQ:PL	0/1:33,77:110:99:3162,0,2666
EU153401.1	400794	.	G	A	75.77	.	AC=1;AF=0.500;AN=2;BaseQRankSum=-3.152;ClippingRankSum=0.000;DP=145;ExcessHet=3.0103;FS=11.873;MLEAC=1;MLEAF=0.500;MQ=45.48;MQRankSum=-1.282;QD=0.57;ReadPosRankSum=1.784;SOR=2.492	GT:AD:DP:GQ:PL	0/1:119,14:133:99:104,0,6981
EU153401.1	400805	.	G	A	38.77	.	AC=1;AF=0.500;AN=2;BaseQRankSum=0.569;ClippingRankSum=0.000;DP=159;ExcessHet=3.0103;FS=0.000;MLEAC=1;MLEAF=0.500;MQ=46.79;MQRankSum=-2.635;QD=0.26;ReadPosRankSum=0.743;SOR=0.593	GT:AD:DP:GQ:PL	0/1:139,12:151:67:67,0,7779
EU153401.1	400807	.	G	C	21.80	.	AC=1;AF=0.500;AN=2;BaseQRankSum=-3.293;ClippingRankSum=0.000;DP=164;ExcessHet=3.0103;FS=14.492;MLEAC=1;MLEAF=0.500;MQ=46.78;MQRankSum=-1.600;QD=0.14;ReadPosRankSum=-0.904;SOR=2.946	GT:AD:DP:GQ:PL	0/1:141,14:155:50:50,0,7736
EU153401.1	400808	.	A	G	71.77	.	AC=1;AF=0.500;AN=2;BaseQRankSum=3.265;ClippingRankSum=0.000;DP=163;ExcessHet=3.0103;FS=8.472;MLEAC=1;MLEAF=0.500;MQ=47.02;MQRankSum=-3.776;QD=0.46;ReadPosRankSum=-0.208;SOR=0.442	GT:AD:DP:GQ:PL	0/1:142,13:155:99:100,0,8026
EU153401.1	400811	.	G	A	725.77	.	AC=1;AF=0.500;AN=2;BaseQRankSum=2.275;ClippingRankSum=0.000;DP=169;ExcessHet=3.0103;FS=0.000;MLEAC=1;MLEAF=0.500;MQ=47.07;MQRankSum=-3.645;QD=4.48;ReadPosRankSum=2.314;SOR=0.622	GT:AD:DP:GQ:PL	0/1:134,28:162:99:754,0,7603
EU153401.1	400814	.	A	G	88.77	.	AC=1;AF=0.500;AN=2;BaseQRankSum=0.737;ClippingRankSum=0.000;DP=174;ExcessHet=3.0103;FS=3.890;MLEAC=1;MLEAF=0.500;MQ=47.35;MQRankSum=0.386;QD=0.53;ReadPosRankSum=2.453;SOR=1.364	GT:AD:DP:GQ:PL	0/1:152,15:167:99:117,0,8302
EU153401.1	400816	.	G	C	199.73	.	AC=1;AF=0.500;AN=2;BaseQRankSum=1.195;ClippingRankSum=0.000;DP=171;ExcessHet=3.0103;FS=5.635;MLEAC=1;MLEAF=0.500;MQ=47.59;MQRankSum=-1.228;QD=1.26;ReadPosRankSum=2.881;SOR=1.545	GT:AD:DP:GQ:PL	0/1:143,15:158:99:237,0,8023
EU153401.1	400820	.	A	G	57.77	.	AC=1;AF=0.500;AN=2;BaseQRankSum=0.699;ClippingRankSum=0.000;DP=172;ExcessHet=3.0103;FS=8.322;MLEAC=1;MLEAF=0.500;MQ=47.55;MQRankSum=-0.510;QD=0.36;ReadPosRankSum=2.538;SOR=1.891	GT:AD:DP:GQ:PL	0/1:147,13:160:86:86,0,8156
EU153401.1	400836	.	C	A	98.77	.	AC=1;AF=0.500;AN=2;BaseQRankSum=-1.865;ClippingRankSum=0.000;DP=174;ExcessHet=3.0103;FS=3.785;MLEAC=1;MLEAF=0.500;MQ=47.96;MQRankSum=2.271;QD=0.62;ReadPosRankSum=0.231;SOR=0.856	GT:AD:DP:GQ:PL	0/1:146,14:160:99:127,0,8579
EU153401.1	400842	.	A	AAGAC	2550.73	.	AC=1;AF=0.500;AN=2;BaseQRankSum=-1.586;ClippingRankSum=0.000;DP=163;ExcessHet=3.0103;FS=7.569;MLEAC=1;MLEAF=0.500;MQ=49.00;MQRankSum=-4.041;QD=18.35;ReadPosRankSum=-0.339;SOR=0.965	GT:AD:DP:GQ:PL	0/1:72,67:139:99:2588,0,5151
EU153401.1	400845	.	A	ACAGG	159.73	.	AC=1;AF=0.500;AN=2;BaseQRankSum=-1.471;ClippingRankSum=0.000;DP=151;ExcessHet=3.0103;FS=0.000;MLEAC=1;MLEAF=0.500;MQ=50.36;MQRankSum=1.220;QD=1.16;ReadPosRankSum=-0.197;SOR=0.693	GT:AD:DP:GQ:PL	0/1:126,12:138:99:197,0,7752
EU153401.1	400850	.	A	G	66.73	.	AC=1;AF=0.500;AN=2;BaseQRankSum=-0.070;ClippingRankSum=0.000;DP=145;ExcessHet=3.0103;FS=1.158;MLEAC=1;MLEAF=0.500;MQ=50.64;MQRankSum=1.804;QD=0.48;ReadPosRankSum=0.710;SOR=0.963	GT:AD:DP:GQ:PL	0/1:127,12:139:99:104,0,8296
EU153401.1	400858	.	T	C	219.77	.	AC=1;AF=0.500;AN=2;BaseQRankSum=-2.695;ClippingRankSum=0.000;DP=144;ExcessHet=3.0103;FS=2.291;MLEAC=1;MLEAF=0.500;MQ=50.71;MQRankSum=-1.035;QD=1.58;ReadPosRankSum=-0.329;SOR=1.070	GT:AD:DP:GQ:PL	0/1:124,15:139:99:248,0,8063
EU153401.1	400861	.	C	T	174.77	.	AC=1;AF=0.500;AN=2;BaseQRankSum=0.572;ClippingRankSum=0.000;DP=144;ExcessHet=3.0103;FS=0.000;MLEAC=1;MLEAF=0.500;MQ=50.71;MQRankSum=-1.952;QD=1.26;ReadPosRankSum=0.739;SOR=0.647	GT:AD:DP:GQ:PL	0/1:125,14:139:99:203,0,8546
EU153401.1	400863	.	C	T	69.77	.	AC=1;AF=0.500;AN=2;BaseQRankSum=-0.321;ClippingRankSum=0.000;DP=145;ExcessHet=3.0103;FS=0.000;MLEAC=1;MLEAF=0.500;MQ=50.70;MQRankSum=0.046;QD=0.50;ReadPosRankSum=-1.258;SOR=0.663	GT:AD:DP:GQ:PL	0/1:128,12:140:98:98,0,8900
EU153401.1	400874	.	C	T	765.77	.	AC=1;AF=0.500;AN=2;BaseQRankSum=-4.719;ClippingRankSum=0.000;DP=152;ExcessHet=3.0103;FS=0.000;MLEAC=1;MLEAF=0.500;MQ=50.08;MQRankSum=-1.727;QD=5.71;ReadPosRankSum=-1.054;SOR=0.748	GT:AD:DP:GQ:PL	0/1:107,27:134:99:794,0,7261
EU153401.1	400877	.	G	A	60.77	.	AC=1;AF=0.500;AN=2;BaseQRankSum=0.929;ClippingRankSum=0.000;DP=152;ExcessHet=3.0103;FS=11.175;MLEAC=1;MLEAF=0.500;MQ=50.02;MQRankSum=-0.930;QD=0.41;ReadPosRankSum=-0.815;SOR=1.952	GT:AD:DP:GQ:PL	0/1:136,12:148:89:89,0,9388
EU153401.1	400880	.	A	G	192.77	.	AC=1;AF=0.500;AN=2;BaseQRankSum=0.575;ClippingRankSum=0.000;DP=151;ExcessHet=3.0103;FS=0.000;MLEAC=1;MLEAF=0.500;MQ=49.74;MQRankSum=0.696;QD=1.30;ReadPosRankSum=-0.355;SOR=0.801	GT:AD:DP:GQ:PL	0/1:133,15:148:99:221,0,9221
EU153401.1	400882	.	A	G	78.77	.	AC=1;AF=0.500;AN=2;BaseQRankSum=1.661;ClippingRankSum=0.000;DP=152;ExcessHet=3.0103;FS=0.000;MLEAC=1;MLEAF=0.500;MQ=49.65;MQRankSum=0.668;QD=0.55;ReadPosRankSum=-0.674;SOR=0.728	GT:AD:DP:GQ:PL	0/1:132,11:143:99:107,0,9072
EU153401.1	400883	.	C	T	281.77	.	AC=1;AF=0.500;AN=2;BaseQRankSum=-4.634;ClippingRankSum=0.000;DP=152;ExcessHet=3.0103;FS=0.000;MLEAC=1;MLEAF=0.500;MQ=49.65;MQRankSum=-0.153;QD=1.89;ReadPosRankSum=-1.371;SOR=0.740	GT:AD:DP:GQ:PL	0/1:132,17:149:99:310,0,8943
EU153401.1	400885	.	C	T	1092.77	.	AC=1;AF=0.500;AN=2;BaseQRankSum=1.068;ClippingRankSum=0.000;DP=152;ExcessHet=3.0103;FS=12.982;MLEAC=1;MLEAF=0.500;MQ=49.44;MQRankSum=-3.991;QD=7.48;ReadPosRankSum=0.168;SOR=1.495	GT:AD:DP:GQ:PL	0/1:113,33:146:99:1121,0,8295
EU153401.1	400886	.	A	C	131.77	.	AC=1;AF=0.500;AN=2;BaseQRankSum=1.781;ClippingRankSum=0.000;DP=155;ExcessHet=3.0103;FS=28.949;MLEAC=1;MLEAF=0.500;MQ=49.39;MQRankSum=-4.968;QD=0.87;ReadPosRankSum=-1.249;SOR=3.909	GT:AD:DP:GQ:PL	0/1:138,14:152:99:160,0,10398
EU153401.1	400891	.	A	G	170.77	.	AC=1;AF=0.500;AN=2;BaseQRankSum=-0.046;ClippingRankSum=0.000;DP=155;ExcessHet=3.0103;FS=31.764;MLEAC=1;MLEAF=0.500;MQ=49.38;MQRankSum=-5.204;QD=1.12;ReadPosRankSum=-1.120;SOR=4.045	GT:AD:DP:GQ:PL	0/1:138,15:153:99:199,0,10412
EU153401.1	400897	.	AG	A	1793.73	.	AC=1;AF=0.500;AN=2;BaseQRankSum=1.692;ClippingRankSum=0.000;DP=154;ExcessHet=3.0103;FS=6.897;MLEAC=1;MLEAF=0.500;MQ=49.01;MQRankSum=-0.378;QD=13.39;ReadPosRankSum=0.435;SOR=0.723	GT:AD:DP:GQ:PL	0/1:87,47:134:99:1831,0,7273
EU153401.1	400898	.	G	GA	234.73	.	AC=1;AF=0.500;AN=2;BaseQRankSum=-0.227;ClippingRankSum=0.000;DP=153;ExcessHet=3.0103;FS=32.415;MLEAC=1;MLEAF=0.500;MQ=49.13;MQRankSum=-5.021;QD=1.76;ReadPosRankSum=-0.647;SOR=4.043	GT:AD:DP:GQ:PL	0/1:118,15:133:99:272,0,9331
EU153401.1	400900	.	G	GGAGA	213.73	.	AC=1;AF=0.500;AN=2;BaseQRankSum=-0.828;ClippingRankSum=0.000;DP=151;ExcessHet=3.0103;FS=3.999;MLEAC=1;MLEAF=0.500;MQ=48.80;MQRankSum=0.396;QD=1.56;ReadPosRankSum=0.675;SOR=1.297	GT:AD:DP:GQ:PL	0/1:123,14:137:99:251,0,9562
EU153401.1	400902	.	G	A	359.77	.	AC=1;AF=0.500;AN=2;BaseQRankSum=0.621;ClippingRankSum=0.000;DP=151;ExcessHet=3.0103;FS=0.000;MLEAC=1;MLEAF=0.500;MQ=49.05;MQRankSum=1.657;QD=2.38;ReadPosRankSum=2.885;SOR=0.699	GT:AD:DP:GQ:PL	0/1:132,19:151:99:388,0,9758
EU153401.1	400903	.	G	A	540.73	.	AC=1;AF=0.500;AN=2;BaseQRankSum=0.409;ClippingRankSum=0.000;DP=149;ExcessHet=3.0103;FS=5.918;MLEAC=1;MLEAF=0.500;MQ=48.82;MQRankSum=-4.049;QD=3.65;ReadPosRankSum=-1.434;SOR=1.401	GT:AD:DP:GQ:PL	0/1:125,23:148:99:578,0,9359
EU153401.1	400904	.	GAGGA	G	98.73	.	AC=1;AF=0.500;AN=2;BaseQRankSum=0.387;ClippingRankSum=0.000;DP=151;ExcessHet=3.0103;FS=6.443;MLEAC=1;MLEAF=0.500;MQ=48.92;MQRankSum=0.529;QD=0.73;ReadPosRankSum=0.925;SOR=1.713	GT:AD:DP:GQ:PL	0/1:124,12:136:99:136,0,10064
EU153401.1	400905	.	A	G	253.73	.	AC=1;AF=0.500;AN=2;BaseQRankSum=-2.550;ClippingRankSum=0.000;DP=146;ExcessHet=3.0103;FS=17.524;MLEAC=1;MLEAF=0.500;MQ=49.06;MQRankSum=-5.291;QD=1.76;ReadPosRankSum=-0.742;SOR=2.710	GT:AD:DP:GQ:PL	0/1:127,17:144:99:291,0,9560
EU153401.1	400907	.	GA	G	275.73	.	AC=1;AF=0.500;AN=2;BaseQRankSum=0.971;ClippingRankSum=0.000;DP=152;ExcessHet=3.0103;FS=9.210;MLEAC=1;MLEAF=0.500;MQ=48.98;MQRankSum=-0.610;QD=1.93;ReadPosRankSum=0.377;SOR=1.255	GT:AD:DP:GQ:PL	0/1:126,17:143:99:313,0,9984
EU153401.1	400908	.	A	G	1359.73	.	AC=1;AF=0.500;AN=2;BaseQRankSum=-0.288;ClippingRankSum=0.000;DP=167;ExcessHet=3.0103;FS=0.641;MLEAC=1;MLEAF=0.500;MQ=48.39;MQRankSum=-0.486;QD=8.45;ReadPosRankSum=0.604;SOR=0.625	GT:AD:DP:GQ:PL	0/1:115,46:161:99:1397,0,8532
EU153401.1	400909	.	A	G	2490.73	.	AC=1;AF=0.500;AN=2;BaseQRankSum=-0.013;ClippingRankSum=0.000;DP=161;ExcessHet=3.0103;FS=4.914;MLEAC=1;MLEAF=0.500;MQ=48.85;MQRankSum=-0.759;QD=15.76;ReadPosRankSum=1.528;SOR=0.395	GT:AD:DP:GQ:PL	0/1:93,65:158:99:2528,0,7679
EU153401.1	400910	.	AAG	A	113.73	.	AC=1;AF=0.500;AN=2;BaseQRankSum=-1.858;ClippingRankSum=0.000;DP=166;ExcessHet=3.0103;FS=30.544;MLEAC=1;MLEAF=0.500;MQ=48.34;MQRankSum=-5.057;QD=0.69;ReadPosRankSum=0.521;SOR=4.047	GT:AD:DP:GQ:PL	0/1:151,15:166:99:151,0,11206
EU153401.1	400911	.	A	G	524.73	.	AC=1;AF=0.500;AN=2;BaseQRankSum=1.321;ClippingRankSum=0.000;DP=161;ExcessHet=3.0103;FS=0.860;MLEAC=1;MLEAF=0.500;MQ=48.73;MQRankSum=0.005;QD=3.45;ReadPosRankSum=0.172;SOR=0.848	GT:AD:DP:GQ:PL	0/1:129,23:152:99:562,0,10015
EU153401.1	400917	.	G	A	1314.73	.	AC=1;AF=0.500;AN=2;BaseQRankSum=1.210;ClippingRankSum=0.000;DP=170;ExcessHet=3.0103;FS=2.540;MLEAC=1;MLEAF=0.500;MQ=47.84;MQRankSum=1.400;QD=9.46;ReadPosRankSum=1.437;SOR=0.475	GT:AD:DP:GQ:PL	0/1:95,44:139:99:1352,0,8439
EU153401.1	400920	.	A	AC	125.73	.	AC=1;AF=0.500;AN=2;BaseQRankSum=-1.308;ClippingRankSum=0.000;DP=166;ExcessHet=3.0103;FS=27.319;MLEAC=1;MLEAF=0.500;MQ=47.74;MQRankSum=-4.978;QD=0.76;ReadPosRankSum=1.972;SOR=3.919	GT:AD:DP:GQ:PL	0/1:151,15:166:99:163,0,10675
EU153401.1	400921	.	A	G	122.73	.	AC=1;AF=0.500;AN=2;BaseQRankSum=-1.103;ClippingRankSum=0.000;DP=167;ExcessHet=3.0103;FS=27.208;MLEAC=1;MLEAF=0.500;MQ=47.78;MQRankSum=-4.988;QD=0.73;ReadPosRankSum=2.117;SOR=3.894	GT:AD:DP:GQ:PL	0/1:152,15:167:99:160,0,10566
EU153401.1	400926	.	A	G	113.77	.	AC=1;AF=0.500;AN=2;BaseQRankSum=-1.744;ClippingRankSum=0.000;DP=168;ExcessHet=3.0103;FS=23.478;MLEAC=1;MLEAF=0.500;MQ=47.13;MQRankSum=-4.891;QD=0.68;ReadPosRankSum=2.373;SOR=3.718	GT:AD:DP:GQ:PL	0/1:153,15:168:99:142,0,10868
EU153401.1	400934	.	G	A	322.77	.	AC=1;AF=0.500;AN=2;BaseQRankSum=-0.090;ClippingRankSum=0.000;DP=173;ExcessHet=3.0103;FS=6.475;MLEAC=1;MLEAF=0.500;MQ=46.61;MQRankSum=1.373;QD=1.87;ReadPosRankSum=1.903;SOR=0.609	GT:AD:DP:GQ:PL	0/1:153,20:173:99:351,0,9888
EU153401.1	400938	.	C	G	6712.77	.	AC=1;AF=0.500;AN=2;BaseQRankSum=-1.051;ClippingRankSum=0.000;DP=173;ExcessHet=3.0103;FS=2.438;MLEAC=1;MLEAF=0.500;MQ=46.36;MQRankSum=-4.870;QD=27.86;ReadPosRankSum=-1.511;SOR=1.230	GT:AD:DP:GQ:PL	0/1:14,159:173:99:6741,0,3109
EU153401.1	400939	.	A	G	6712.77	.	AC=1;AF=0.500;AN=2;BaseQRankSum=-0.203;ClippingRankSum=0.000;DP=172;ExcessHet=3.0103;FS=2.435;MLEAC=1;MLEAF=0.500;MQ=46.27;MQRankSum=-4.897;QD=32.48;ReadPosRankSum=-1.500;SOR=1.215	GT:AD:DP:GQ:PL	0/1:14,158:172:99:6741,0,3109
EU153401.1	400942	.	G	A	224.73	.	AC=1;AF=0.500;AN=2;BaseQRankSum=1.952;ClippingRankSum=0.000;DP=173;ExcessHet=3.0103;FS=26.173;MLEAC=1;MLEAF=0.500;MQ=45.83;MQRankSum=-0.052;QD=1.43;ReadPosRankSum=-1.711;SOR=3.389	GT:AD:DP:GQ:PL	0/1:138,19:157:99:262,0,9203
EU153401.1	400943	.	T	C	6041.73	.	AC=1;AF=0.500;AN=2;BaseQRankSum=1.246;ClippingRankSum=0.000;DP=174;ExcessHet=3.0103;FS=6.731;MLEAC=1;MLEAF=0.500;MQ=45.67;MQRankSum=-0.006;QD=32.60;ReadPosRankSum=-1.682;SOR=0.278	GT:AD:DP:GQ:PL	0/1:30,138:168:99:6079,0,4142
EU153401.1	400944	.	AAG	A	98.73	.	AC=1;AF=0.500;AN=2;BaseQRankSum=-0.339;ClippingRankSum=0.000;DP=184;ExcessHet=3.0103;FS=22.523;MLEAC=1;MLEAF=0.500;MQ=45.01;MQRankSum=-4.618;QD=0.54;ReadPosRankSum=0.902;SOR=3.544	GT:AD:DP:GQ:PL	0/1:167,16:183:99:136,0,11068
EU153401.1	400946	.	G	A	5669.77	.	AC=1;AF=0.500;AN=2;BaseQRankSum=0.465;ClippingRankSum=0.000;DP=180;ExcessHet=3.0103;FS=7.127;MLEAC=1;MLEAF=0.500;MQ=44.62;MQRankSum=-0.689;QD=31.85;ReadPosRankSum=-0.560;SOR=0.316	GT:AD:DP:GQ:PL	0/1:39,139:178:99:5698,0,4488
EU153401.1	400949	.	A	C	98.77	.	AC=1;AF=0.500;AN=2;BaseQRankSum=-1.164;ClippingRankSum=0.000;DP=181;ExcessHet=3.0103;FS=22.498;MLEAC=1;MLEAF=0.500;MQ=43.84;MQRankSum=-4.321;QD=0.55;ReadPosRankSum=-0.163;SOR=3.508	GT:AD:DP:GQ:PL	0/1:164,16:180:99:127,0,10530
EU153401.1	400954	.	A	G	75.77	.	AC=1;AF=0.500;AN=2;BaseQRankSum=0.945;ClippingRankSum=0.000;DP=201;ExcessHet=3.0103;FS=22.263;MLEAC=1;MLEAF=0.500;MQ=43.00;MQRankSum=-4.094;QD=0.38;ReadPosRankSum=-0.557;SOR=3.452	GT:AD:DP:GQ:PL	0/1:184,16:200:99:104,0,11153
EU153401.1	400971	.	GAATA	G	80.73	.	AC=1;AF=0.500;AN=2;BaseQRankSum=-1.469;ClippingRankSum=0.000;DP=388;ExcessHet=3.0103;FS=2.593;MLEAC=1;MLEAF=0.500;MQ=44.55;MQRankSum=0.177;QD=0.23;ReadPosRankSum=1.156;SOR=0.957	GT:AD:DP:GQ:PL	0/1:328,27:355:99:118,0,13921
EU153401.1	400974	.	T	C	7058.77	.	AC=1;AF=0.500;AN=2;BaseQRankSum=0.592;ClippingRankSum=0.000;DP=364;ExcessHet=3.0103;FS=7.875;MLEAC=1;MLEAF=0.500;MQ=44.43;MQRankSum=-2.269;QD=19.72;ReadPosRankSum=-1.996;SOR=1.051	GT:AD:DP:GQ:PL	0/1:163,195:358:99:7087,0,6292
EU153401.1	400989	.	TA	T	1894.73	.	AC=1;AF=0.500;AN=2;BaseQRankSum=0.084;ClippingRankSum=0.000;DP=273;ExcessHet=3.0103;FS=2.763;MLEAC=1;MLEAF=0.500;MQ=43.97;MQRankSum=-3.839;QD=9.20;ReadPosRankSum=-0.919;SOR=0.955	GT:AD:DP:GQ:PL	0/1:144,62:206:99:1932,0,5910
EU153401.1	400990	.	A	G	3173.77	.	AC=1;AF=0.500;AN=2;BaseQRankSum=-1.865;ClippingRankSum=0.000;DP=254;ExcessHet=3.0103;FS=1.685;MLEAC=1;MLEAF=0.500;MQ=44.00;MQRankSum=0.563;QD=13.92;ReadPosRankSum=-0.309;SOR=0.844	GT:AD:DP:GQ:PL	0/1:136,92:228:99:3202,0,5423
EU153401.1	400993	.	G	T	521.73	.	AC=1;AF=0.500;AN=2;BaseQRankSum=-1.978;ClippingRankSum=0.000;DP=244;ExcessHet=3.0103;FS=0.000;MLEAC=1;MLEAF=0.500;MQ=43.85;MQRankSum=0.508;QD=2.43;ReadPosRankSum=1.651;SOR=0.631	GT:AD:DP:GQ:PL	0/1:187,28:215:99:559,0,8225
EU153401.1	400994	.	A	G	3092.73	.	AC=1;AF=0.500;AN=2;BaseQRankSum=0.833;ClippingRankSum=0.000;DP=237;ExcessHet=3.0103;FS=4.591;MLEAC=1;MLEAF=0.500;MQ=43.62;MQRankSum=-3.521;QD=16.81;ReadPosRankSum=-1.220;SOR=0.418	GT:AD:DP:GQ:PL	0/1:99,85:184:99:3130,0,4220
EU153401.1	400995	.	G	T	432.73	.	AC=1;AF=0.500;AN=2;BaseQRankSum=-1.373;ClippingRankSum=0.000;DP=229;ExcessHet=3.0103;FS=0.816;MLEAC=1;MLEAF=0.500;MQ=43.26;MQRankSum=0.240;QD=2.07;ReadPosRankSum=0.812;SOR=0.579	GT:AD:DP:GQ:PL	0/1:184,25:209:99:470,0,8169
EU153401.1	400997	.	G	A	11.12	.	AC=1;AF=0.500;AN=2;BaseQRankSum=-1.060;ClippingRankSum=0.000;DP=213;ExcessHet=3.0103;FS=4.121;MLEAC=1;MLEAF=0.500;MQ=43.07;MQRankSum=-0.851;QD=0.05;ReadPosRankSum=-0.182;SOR=1.336	GT:AD:DP:GQ:PL	0/1:190,14:204:39:39,0,8891
EU153401.1	400999	.	G	A	746.77	.	AC=1;AF=0.500;AN=2;BaseQRankSum=0.311;ClippingRankSum=0.000;DP=207;ExcessHet=3.0103;FS=0.751;MLEAC=1;MLEAF=0.500;MQ=42.86;MQRankSum=3.157;QD=3.66;ReadPosRankSum=1.855;SOR=0.580	GT:AD:DP:GQ:PL	0/1:173,31:204:99:775,0,7718
EU153401.1	401000	.	GGT	G	123.73	.	AC=1;AF=0.500;AN=2;BaseQRankSum=-0.441;ClippingRankSum=0.000;DP=206;ExcessHet=3.0103;FS=3.707;MLEAC=1;MLEAF=0.500;MQ=42.92;MQRankSum=1.159;QD=0.65;ReadPosRankSum=-0.311;SOR=1.169	GT:AD:DP:GQ:PL	0/1:174,16:190:99:161,0,7929
EU153401.1	401002	.	T	A	4005.73	.	AC=1;AF=0.500;AN=2;BaseQRankSum=1.364;ClippingRankSum=0.000;DP=199;ExcessHet=3.0103;FS=2.191;MLEAC=1;MLEAF=0.500;MQ=42.97;MQRankSum=-3.826;QD=25.35;ReadPosRankSum=0.358;SOR=0.916	GT:AD:DP:GQ:PL	0/1:61,97:158:99:4043,0,2533
EU153401.1	401012	.	G	A	471.77	.	AC=1;AF=0.500;AN=2;BaseQRankSum=1.359;ClippingRankSum=0.000;DP=187;ExcessHet=3.0103;FS=4.757;MLEAC=1;MLEAF=0.500;MQ=42.09;MQRankSum=-0.336;QD=2.54;ReadPosRankSum=1.238;SOR=0.312	GT:AD:DP:GQ:PL	0/1:162,24:186:99:500,0,7024
EU153401.1	401030	.	A	G	5330.77	.	AC=1;AF=0.500;AN=2;BaseQRankSum=-2.759;ClippingRankSum=0.000;DP=211;ExcessHet=3.0103;FS=8.934;MLEAC=1;MLEAF=0.500;MQ=40.63;MQRankSum=0.168;QD=26.26;ReadPosRankSum=0.375;SOR=1.484	GT:AD:DP:GQ:PL	0/1:62,141:203:99:5359,0,2134
EU153401.1	401059	.	C	T	8460.77	.	AC=1;AF=0.500;AN=2;BaseQRankSum=-1.237;ClippingRankSum=0.000;DP=266;ExcessHet=3.0103;FS=12.420;MLEAC=1;MLEAF=0.500;MQ=39.31;MQRankSum=-3.872;QD=32.42;ReadPosRankSum=1.250;SOR=1.998	GT:AD:DP:GQ:PL	0/1:37,224:261:99:8489,0,574
EU153401.1	401252	.	G	A	121.77	.	AC=1;AF=0.500;AN=2;BaseQRankSum=0.000;ClippingRankSum=0.000;DP=17;ExcessHet=3.0103;FS=9.260;MLEAC=1;MLEAF=0.500;MQ=54.74;MQRankSum=-3.735;QD=7.61;ReadPosRankSum=-3.091;SOR=3.312	GT:AD:DP:GQ:PL	0/1:11,5:16:99:150,0,452
EU153401.1	401274	.	C	T	261.77	.	AC=1;AF=0.500;AN=2;BaseQRankSum=-1.221;ClippingRankSum=0.000;DP=73;ExcessHet=3.0103;FS=0.000;MLEAC=1;MLEAF=0.500;MQ=44.70;MQRankSum=0.634;QD=3.64;ReadPosRankSum=2.501;SOR=0.763	GT:AD:DP:GQ:PL	0/1:60,12:72:99:290,0,2095
EU153401.1	401368	.	A	G	388.77	.	AC=1;AF=0.500;AN=2;BaseQRankSum=-0.372;ClippingRankSum=0.000;DP=31;ExcessHet=3.0103;FS=4.039;MLEAC=1;MLEAF=0.500;MQ=49.36;MQRankSum=-4.520;QD=14.95;ReadPosRankSum=-2.582;SOR=1.863	GT:AD:DP:GQ:PL	0/1:15,11:26:99:417,0,597
EU153401.1	401378	.	T	C	433.77	.	AC=1;AF=0.500;AN=2;BaseQRankSum=-0.129;ClippingRankSum=0.000;DP=30;ExcessHet=3.0103;FS=10.458;MLEAC=1;MLEAF=0.500;MQ=49.84;MQRankSum=-4.296;QD=17.35;ReadPosRankSum=-2.851;SOR=2.960	GT:AD:DP:GQ:PL	0/1:14,11:25:99:462,0,552
EU153401.1	401383	.	AG	A	238.73	.	AC=1;AF=0.500;AN=2;BaseQRankSum=1.335;ClippingRankSum=0.000;DP=32;ExcessHet=3.0103;FS=16.528;MLEAC=1;MLEAF=0.500;MQ=49.06;MQRankSum=-3.979;QD=9.18;ReadPosRankSum=-1.379;SOR=4.407	GT:AD:DP:GQ:PL	0/1:18,8:26:99:276,0,755
EU153401.1	401387	.	A	G	352.77	.	AC=1;AF=0.500;AN=2;BaseQRankSum=0.537;ClippingRankSum=0.000;DP=32;ExcessHet=3.0103;FS=3.722;MLEAC=1;MLEAF=0.500;MQ=49.42;MQRankSum=-4.798;QD=13.07;ReadPosRankSum=-2.250;SOR=1.781	GT:AD:DP:GQ:PL	0/1:15,12:27:99:381,0,635
EU153401.1	401389	.	C	T	472.77	.	AC=1;AF=0.500;AN=2;BaseQRankSum=1.591;ClippingRankSum=0.000;DP=31;ExcessHet=3.0103;FS=3.687;MLEAC=1;MLEAF=0.500;MQ=49.27;MQRankSum=-4.735;QD=18.18;ReadPosRankSum=-2.236;SOR=1.609	GT:AD:DP:GQ:PL	0/1:15,11:26:99:501,0,630
EU153401.1	401400	.	T	G	235.77	.	AC=1;AF=0.500;AN=2;BaseQRankSum=1.561;ClippingRankSum=0.000;DP=29;ExcessHet=3.0103;FS=20.742;MLEAC=1;MLEAF=0.500;MQ=51.84;MQRankSum=-3.793;QD=8.13;ReadPosRankSum=-1.352;SOR=4.167	GT:AD:DP:GQ:PL	0/1:22,7:29:99:264,0,1276
EU153401.1	401407	.	TTA	T	52.73	.	AC=1;AF=0.500;AN=2;BaseQRankSum=1.347;ClippingRankSum=0.000;DP=29;ExcessHet=3.0103;FS=13.752;MLEAC=1;MLEAF=0.500;MQ=53.86;MQRankSum=-2.791;QD=1.82;ReadPosRankSum=-0.164;SOR=3.238	GT:AD:DP:GQ:PL	0/1:25,4:29:90:90,0,1587
EU153401.1	401411	.	A	G	236.77	.	AC=1;AF=0.500;AN=2;BaseQRankSum=1.642;ClippingRankSum=0.000;DP=27;ExcessHet=3.0103;FS=0.000;MLEAC=1;MLEAF=0.500;MQ=54.36;MQRankSum=-3.063;QD=8.77;ReadPosRankSum=-1.433;SOR=0.610	GT:AD:DP:GQ:PL	0/1:21,6:27:99:265,0,1373
EU153401.1	401412	.	T	C	101.77	.	AC=1;AF=0.500;AN=2;BaseQRankSum=1.262;ClippingRankSum=0.000;DP=28;ExcessHet=3.0103;FS=0.000;MLEAC=1;MLEAF=0.500;MQ=54.21;MQRankSum=-1.975;QD=3.63;ReadPosRankSum=0.000;SOR=0.551	GT:AD:DP:GQ:PL	0/1:24,4:28:99:130,0,1508
EU153401.1	401413	.	A	G	67.77	.	AC=1;AF=0.500;AN=2;BaseQRankSum=1.154;ClippingRankSum=0.000;DP=28;ExcessHet=3.0103;FS=9.932;MLEAC=1;MLEAF=0.500;MQ=54.21;MQRankSum=-3.018;QD=2.42;ReadPosRankSum=-0.048;SOR=3.248	GT:AD:DP:GQ:PL	0/1:24,4:28:96:96,0,1503
EU153401.1	401418	.	AC	A	145.73	.	AC=1;AF=0.500;AN=2;BaseQRankSum=1.226;ClippingRankSum=0.000;DP=27;ExcessHet=3.0103;FS=1.882;MLEAC=1;MLEAF=0.500;MQ=54.77;MQRankSum=-3.400;QD=5.40;ReadPosRankSum=1.840;SOR=1.286	GT:AD:DP:GQ:PL	0/1:21,6:27:99:183,0,1463
EU153401.1	401419	.	C	A	142.73	.	AC=1;AF=0.500;AN=2;BaseQRankSum=1.384;ClippingRankSum=0.000;DP=30;ExcessHet=3.0103;FS=0.000;MLEAC=1;MLEAF=0.500;MQ=54.01;MQRankSum=-2.841;QD=4.76;ReadPosRankSum=-2.201;SOR=0.693	GT:AD:DP:GQ:PL	0/1:24,6:30:99:180,0,1505
EU153401.1	401422	.	T	G	145.73	.	AC=1;AF=0.500;AN=2;BaseQRankSum=1.039;ClippingRankSum=0.000;DP=28;ExcessHet=3.0103;FS=0.000;MLEAC=1;MLEAF=0.500;MQ=53.92;MQRankSum=-2.662;QD=5.20;ReadPosRankSum=-2.971;SOR=0.967	GT:AD:DP:GQ:PL	0/1:23,5:28:99:183,0,1463
EU153401.1	401424	.	A	G	64.77	.	AC=1;AF=0.500;AN=2;BaseQRankSum=0.795;ClippingRankSum=0.000;DP=28;ExcessHet=3.0103;FS=14.569;MLEAC=1;MLEAF=0.500;MQ=53.55;MQRankSum=-2.966;QD=2.31;ReadPosRankSum=1.282;SOR=3.234	GT:AD:DP:GQ:PL	0/1:24,4:28:93:93,0,1553
EU153401.1	401426	.	A	G	199.73	.	AC=1;AF=0.500;AN=2;BaseQRankSum=0.230;ClippingRankSum=0.000;DP=28;ExcessHet=3.0103;FS=0.000;MLEAC=1;MLEAF=0.500;MQ=53.55;MQRankSum=-2.835;QD=7.68;ReadPosRankSum=-3.330;SOR=0.871	GT:AD:DP:GQ:PL	0/1:19,7:26:99:237,0,1292
EU153401.1	401428	.	AT	A	148.73	.	AC=1;AF=0.500;AN=2;BaseQRankSum=0.815;ClippingRankSum=0.000;DP=28;ExcessHet=3.0103;FS=0.000;MLEAC=1;MLEAF=0.500;MQ=53.55;MQRankSum=-2.651;QD=5.31;ReadPosRankSum=-3.084;SOR=0.540	GT:AD:DP:GQ:PL	0/1:22,6:28:99:186,0,1421
EU153401.1	401429	.	T	C	148.73	.	AC=1;AF=0.500;AN=2;BaseQRankSum=1.150;ClippingRankSum=0.000;DP=28;ExcessHet=3.0103;FS=4.295;MLEAC=1;MLEAF=0.500;MQ=53.55;MQRankSum=-2.773;QD=5.31;ReadPosRankSum=2.216;SOR=1.190	GT:AD:DP:GQ:PL	0/1:22,6:28:99:186,0,1421
EU153401.1	401430	.	C	T	67.77	.	AC=1;AF=0.500;AN=2;BaseQRankSum=0.662;ClippingRankSum=0.000;DP=28;ExcessHet=3.0103;FS=14.569;MLEAC=1;MLEAF=0.500;MQ=53.55;MQRankSum=-2.966;QD=2.42;ReadPosRankSum=1.677;SOR=3.234	GT:AD:DP:GQ:PL	0/1:24,4:28:96:96,0,1511
EU153401.1	401431	.	C	T	157.77	.	AC=1;AF=0.500;AN=2;BaseQRankSum=0.815;ClippingRankSum=0.000;DP=28;ExcessHet=3.0103;FS=0.000;MLEAC=1;MLEAF=0.500;MQ=53.55;MQRankSum=-2.651;QD=5.63;SOR=0.540	GT:AD:DP:GQ:PL	0/1:22,6:28:99:186,0,1421
EU153401.1	401437	.	T	C	364.73	.	AC=1;AF=0.500;AN=2;BaseQRankSum=1.069;ClippingRankSum=0.000;DP=30;ExcessHet=3.0103;FS=5.930;MLEAC=1;MLEAF=0.500;MQ=53.04;MQRankSum=-3.655;QD=12.16;ReadPosRankSum=-1.586;SOR=0.827	GT:AD:DP:GQ:PL	0/1:20,10:30:99:402,0,1322
EU153401.1	401439	.	T	TA	235.73	.	AC=1;AF=0.500;AN=2;BaseQRankSum=1.299;ClippingRankSum=0.000;DP=29;ExcessHet=3.0103;FS=0.000;MLEAC=1;MLEAF=0.500;MQ=52.54;MQRankSum=-2.957;QD=8.73;ReadPosRankSum=-1.939;SOR=0.559	GT:AD:DP:GQ:PL	0/1:20,7:27:99:273,0,1373
EU153401.1	401442	.	G	A	46.73	.	AC=1;AF=0.500;AN=2;BaseQRankSum=0.692;ClippingRankSum=0.000;DP=28;ExcessHet=3.0103;FS=6.455;MLEAC=1;MLEAF=0.500;MQ=52.79;MQRankSum=-0.796;QD=1.67;ReadPosRankSum=-0.632;SOR=2.825	GT:AD:DP:GQ:PL	0/1:25,3:28:84:84,0,2148
EU153401.1	401443	.	A	AAAC	367.73	.	AC=1;AF=0.500;AN=2;BaseQRankSum=0.756;ClippingRankSum=0.000;DP=27;ExcessHet=3.0103;FS=0.000;MLEAC=1;MLEAF=0.500;MQ=51.47;MQRankSum=-2.423;QD=15.99;ReadPosRankSum=-1.740;SOR=0.693	GT:AD:DP:GQ:PL	0/1:16,7:23:99:405,0,1749
EU153401.1	401444	.	T	C	43.73	.	AC=1;AF=0.500;AN=2;BaseQRankSum=0.000;ClippingRankSum=0.000;DP=31;ExcessHet=3.0103;FS=0.000;MLEAC=1;MLEAF=0.500;MQ=50.34;MQRankSum=-2.295;QD=1.46;ReadPosRankSum=1.115;SOR=1.138	GT:AD:DP:GQ:PL	0/1:27,3:30:81:81,0,2190
EU153401.1	401446	.	A	G	370.77	.	AC=1;AF=0.500;AN=2;BaseQRankSum=0.809;ClippingRankSum=0.000;DP=31;ExcessHet=3.0103;FS=3.393;MLEAC=1;MLEAF=0.500;MQ=50.34;MQRankSum=-2.241;QD=11.96;ReadPosRankSum=-2.871;SOR=1.180	GT:AD:DP:GQ:PL	0/1:20,11:31:99:399,0,1833
EU153401.1	401448	.	T	A	835.73	.	AC=1;AF=0.500;AN=2;BaseQRankSum=1.255;ClippingRankSum=0.000;DP=35;ExcessHet=3.0103;FS=1.377;MLEAC=1;MLEAF=0.500;MQ=49.15;MQRankSum=-3.903;QD=24.58;ReadPosRankSum=-2.562;SOR=0.715	GT:AD:DP:GQ:PL	0/1:14,20:34:99:873,0,1506
EU153401.1	401453	.	A	G	343.77	.	AC=1;AF=0.500;AN=2;BaseQRankSum=0.957;ClippingRankSum=0.000;DP=38;ExcessHet=3.0103;FS=3.227;MLEAC=1;MLEAF=0.500;MQ=49.75;MQRankSum=-1.740;QD=9.05;ReadPosRankSum=-0.034;SOR=1.169	GT:AD:DP:GQ:PL	0/1:27,11:38:99:372,0,2211
EU153401.1	401456	.	T	C	19.78	.	AC=1;AF=0.500;AN=2;BaseQRankSum=0.545;ClippingRankSum=0.000;DP=41;ExcessHet=3.0103;FS=9.746;MLEAC=1;MLEAF=0.500;MQ=48.42;MQRankSum=-2.188;QD=0.51;ReadPosRankSum=2.895;SOR=3.247	GT:AD:DP:GQ:PL	0/1:35,4:39:57:57,0,2526
EU153401.1	401459	.	G	A	862.77	.	AC=1;AF=0.500;AN=2;BaseQRankSum=1.930;ClippingRankSum=0.000;DP=43;ExcessHet=3.0103;FS=1.192;MLEAC=1;MLEAF=0.500;MQ=48.03;MQRankSum=-1.952;QD=20.06;ReadPosRankSum=-0.305;SOR=0.446	GT:AD:DP:GQ:PL	0/1:20,23:43:99:891,0,1797
EU153401.1	401464	.	C	G	412.77	.	AC=1;AF=0.500;AN=2;BaseQRankSum=-0.150;ClippingRankSum=0.000;DP=43;ExcessHet=3.0103;FS=6.935;MLEAC=1;MLEAF=0.500;MQ=48.34;MQRankSum=-1.613;QD=9.60;ReadPosRankSum=2.170;SOR=1.564	GT:AD:DP:GQ:PL	0/1:30,13:43:99:441,0,2770
EU153401.1	401466	.	A	C	13.95	.	AC=1;AF=0.500;AN=2;BaseQRankSum=0.000;ClippingRankSum=0.000;DP=46;ExcessHet=3.0103;FS=9.424;MLEAC=1;MLEAF=0.500;MQ=47.54;MQRankSum=-1.792;QD=0.30;ReadPosRankSum=2.516;SOR=3.258	GT:AD:DP:GQ:PL	0/1:42,4:46:42:42,0,3091
EU153401.1	401469	.	T	C	364.73	.	AC=1;AF=0.500;AN=2;BaseQRankSum=0.943;ClippingRankSum=0.000;DP=48;ExcessHet=3.0103;FS=0.000;MLEAC=1;MLEAF=0.500;MQ=47.14;MQRankSum=-1.350;QD=8.68;ReadPosRankSum=2.286;SOR=0.869	GT:AD:DP:GQ:PL	0/1:30,12:42:99:402,0,2933
EU153401.1	401470	.	G	A	354.77	.	AC=1;AF=0.500;AN=2;BaseQRankSum=0.612;ClippingRankSum=0.000;DP=46;ExcessHet=3.0103;FS=1.352;MLEAC=1;MLEAF=0.500;MQ=47.59;MQRankSum=-0.660;QD=7.71;ReadPosRankSum=2.354;SOR=1.047	GT:AD:DP:GQ:PL	0/1:35,11:46:99:383,0,3185
EU153401.1	401474	.	A	G	315.77	.	AC=1;AF=0.500;AN=2;BaseQRankSum=0.793;ClippingRankSum=0.000;DP=52;ExcessHet=3.0103;FS=5.032;MLEAC=1;MLEAF=0.500;MQ=45.98;MQRankSum=-0.167;QD=6.32;ReadPosRankSum=2.818;SOR=1.155	GT:AD:DP:GQ:PL	0/1:39,11:50:99:344,0,3241
EU153401.1	401486	.	T	C	418.77	.	AC=1;AF=0.500;AN=2;BaseQRankSum=0.686;ClippingRankSum=0.000;DP=45;ExcessHet=3.0103;FS=13.120;MLEAC=1;MLEAF=0.500;MQ=46.64;MQRankSum=-0.538;QD=9.31;ReadPosRankSum=3.414;SOR=1.458	GT:AD:DP:GQ:PL	0/1:32,13:45:99:447,0,3143
EU153401.1	401487	.	AGTAGGG	A	310.73	.	AC=1;AF=0.500;AN=2;BaseQRankSum=0.603;ClippingRankSum=0.000;DP=48;ExcessHet=3.0103;FS=7.430;MLEAC=1;MLEAF=0.500;MQ=47.58;MQRankSum=-0.662;QD=6.47;ReadPosRankSum=3.390;SOR=1.094	GT:AD:DP:GQ:PL	0/1:37,11:48:99:348,0,3775
EU153401.1	401493	.	GGGA	G	190.73	.	AC=1;AF=0.500;AN=2;BaseQRankSum=0.000;ClippingRankSum=0.000;DP=45;ExcessHet=3.0103;FS=1.561;MLEAC=1;MLEAF=0.500;MQ=47.89;MQRankSum=-2.072;QD=4.44;ReadPosRankSum=0.313;SOR=1.147	GT:AD:DP:GQ:PL	0/1:35,8:43:99:228,0,3645
EU153401.1	401495	.	G	C	322.73	.	AC=1;AF=0.500;AN=2;BaseQRankSum=0.000;ClippingRankSum=0.000;DP=43;ExcessHet=3.0103;FS=3.151;MLEAC=1;MLEAF=0.500;MQ=48.64;MQRankSum=-1.100;QD=7.68;ReadPosRankSum=2.669;SOR=1.180	GT:AD:DP:GQ:PL	0/1:31,11:42:99:360,0,3573
EU153401.1	401499	.	C	CT	269.73	.	AC=1;AF=0.500;AN=2;BaseQRankSum=0.000;ClippingRankSum=0.000;DP=41;ExcessHet=3.0103;FS=12.614;MLEAC=1;MLEAF=0.500;MQ=49.28;MQRankSum=-1.286;QD=6.92;ReadPosRankSum=0.527;SOR=2.011	GT:AD:DP:GQ:PL	0/1:30,9:39:99:307,0,3172
EU153401.1	401501	.	T	TC	325.73	.	AC=1;AF=0.500;AN=2;BaseQRankSum=-0.737;ClippingRankSum=0.000;DP=43;ExcessHet=3.0103;FS=3.086;MLEAC=1;MLEAF=0.500;MQ=48.60;MQRankSum=-1.099;QD=7.76;ReadPosRankSum=3.187;SOR=1.237	GT:AD:DP:GQ:PL	0/1:31,11:42:99:363,0,3565
EU153401.1	401504	.	T	C	721.73	.	AC=1;AF=0.500;AN=2;BaseQRankSum=0.900;ClippingRankSum=0.000;DP=45;ExcessHet=3.0103;FS=1.154;MLEAC=1;MLEAF=0.500;MQ=49.16;MQRankSum=-1.140;QD=16.04;ReadPosRankSum=2.129;SOR=0.674	GT:AD:DP:GQ:PL	0/1:26,19:45:99:759,0,3286
EU153401.1	401505	.	A	AC	415.73	.	AC=1;AF=0.500;AN=2;BaseQRankSum=0.661;ClippingRankSum=0.000;DP=45;ExcessHet=3.0103;FS=5.376;MLEAC=1;MLEAF=0.500;MQ=49.16;MQRankSum=-1.882;QD=10.14;ReadPosRankSum=3.120;SOR=1.108	GT:AD:DP:GQ:PL	0/1:30,11:41:99:453,0,3475
EU153401.1	401511	.	C	A	43.73	.	AC=1;AF=0.500;AN=2;BaseQRankSum=0.000;ClippingRankSum=0.000;DP=51;ExcessHet=3.0103;FS=4.606;MLEAC=1;MLEAF=0.500;MQ=48.85;MQRankSum=-1.164;QD=0.95;ReadPosRankSum=-0.349;SOR=1.947	GT:AD:DP:GQ:PL	0/1:41,5:46:81:81,0,4003
EU153401.1	401517	.	T	G	72.77	.	AC=1;AF=0.500;AN=2;BaseQRankSum=0.379;ClippingRankSum=0.000;DP=55;ExcessHet=3.0103;FS=7.504;MLEAC=1;MLEAF=0.500;MQ=48.71;MQRankSum=-1.913;QD=1.32;ReadPosRankSum=-1.829;SOR=1.928	GT:AD:DP:GQ:PL	0/1:50,5:55:99:101,0,4294
EU153401.1	401519	.	A	T	111.77	.	AC=1;AF=0.500;AN=2;BaseQRankSum=0.000;ClippingRankSum=0.000;DP=56;ExcessHet=3.0103;FS=3.973;MLEAC=1;MLEAF=0.500;MQ=48.71;MQRankSum=-1.810;QD=2.00;ReadPosRankSum=-2.285;SOR=1.226	GT:AD:DP:GQ:PL	0/1:50,6:56:99:140,0,4333
EU153401.1	401520	.	A	G	243.77	.	AC=1;AF=0.500;AN=2;BaseQRankSum=0.613;ClippingRankSum=0.000;DP=57;ExcessHet=3.0103;FS=3.404;MLEAC=1;MLEAF=0.500;MQ=48.36;MQRankSum=-2.397;QD=4.28;ReadPosRankSum=-2.106;SOR=1.073	GT:AD:DP:GQ:PL	0/1:49,8:57:99:272,0,4240
EU153401.1	401525	.	G	T	835.77	.	AC=1;AF=0.500;AN=2;BaseQRankSum=0.000;ClippingRankSum=0.000;DP=61;ExcessHet=3.0103;FS=1.239;MLEAC=1;MLEAF=0.500;MQ=48.47;MQRankSum=-4.132;QD=20.38;ReadPosRankSum=0.542;SOR=0.923	GT:AD:DP:GQ:PL	0/1:20,21:41:99:864,0,2954
EU153401.1	401527	.	G	A	186.77	.	AC=1;AF=0.500;AN=2;BaseQRankSum=0.437;ClippingRankSum=0.000;DP=62;ExcessHet=3.0103;FS=8.337;MLEAC=1;MLEAF=0.500;MQ=48.30;MQRankSum=-2.596;QD=3.06;ReadPosRankSum=-3.524;SOR=1.815	GT:AD:DP:GQ:PL	0/1:53,8:61:99:215,0,4453
EU153401.1	401530	.	C	A	369.73	.	AC=1;AF=0.500;AN=2;BaseQRankSum=-1.893;ClippingRankSum=0.000;DP=62;ExcessHet=3.0103;FS=2.756;MLEAC=1;MLEAF=0.500;MQ=48.09;MQRankSum=-1.987;QD=6.49;ReadPosRankSum=-3.221;SOR=0.937	GT:AD:DP:GQ:PL	0/1:45,12:57:99:407,0,3835
EU153401.1	401532	.	C	T	1539.77	.	AC=1;AF=0.500;AN=2;BaseQRankSum=0.529;ClippingRankSum=0.000;DP=61;ExcessHet=3.0103;FS=1.016;MLEAC=1;MLEAF=0.500;MQ=47.87;MQRankSum=-5.135;QD=26.55;ReadPosRankSum=-0.922;SOR=0.540	GT:AD:DP:GQ:PL	0/1:22,36:58:99:1568,0,3061
EU153401.1	401533	.	C	T	168.73	.	AC=1;AF=0.500;AN=2;BaseQRankSum=0.437;ClippingRankSum=0.000;DP=64;ExcessHet=3.0103;FS=22.388;MLEAC=1;MLEAF=0.500;MQ=47.40;MQRankSum=-0.240;QD=2.77;ReadPosRankSum=1.263;SOR=4.404	GT:AD:DP:GQ:PL	0/1:53,8:61:99:206,0,4495
EU153401.1	401534	.	T	C	441.73	.	AC=1;AF=0.500;AN=2;BaseQRankSum=0.596;ClippingRankSum=0.000;DP=64;ExcessHet=3.0103;FS=0.000;MLEAC=1;MLEAF=0.500;MQ=47.40;MQRankSum=-0.901;QD=7.01;ReadPosRankSum=1.064;SOR=0.651	GT:AD:DP:GQ:PL	0/1:48,15:63:99:479,0,4228
EU153401.1	401536	.	A	G	42.73	.	AC=1;AF=0.500;AN=2;BaseQRankSum=0.510;ClippingRankSum=0.000;DP=66;ExcessHet=3.0103;FS=6.690;MLEAC=1;MLEAF=0.500;MQ=47.50;MQRankSum=-1.405;QD=0.70;ReadPosRankSum=1.575;SOR=2.115	GT:AD:DP:GQ:PL	0/1:55,6:61:80:80,0,4549
EU153401.1	401537	.	G	A	957.73	.	AC=1;AF=0.500;AN=2;BaseQRankSum=0.000;ClippingRankSum=0.000;DP=66;ExcessHet=3.0103;FS=17.027;MLEAC=1;MLEAF=0.500;MQ=47.50;MQRankSum=-1.613;QD=16.51;ReadPosRankSum=1.204;SOR=1.577	GT:AD:DP:GQ:PL	0/1:32,26:58:99:995,0,3439
EU153401.1	401539	.	A	AG	393.73	.	AC=1;AF=0.500;AN=2;BaseQRankSum=0.567;ClippingRankSum=0.000;DP=66;ExcessHet=3.0103;FS=1.182;MLEAC=1;MLEAF=0.500;MQ=47.50;MQRankSum=-0.864;QD=6.15;ReadPosRankSum=0.146;SOR=0.430	GT:AD:DP:GQ:PL	0/1:50,14:64:99:431,0,4315
EU153401.1	401540	.	GA	G	327.73	.	AC=1;AF=0.500;AN=2;BaseQRankSum=0.000;ClippingRankSum=0.000;DP=68;ExcessHet=3.0103;FS=1.267;MLEAC=1;MLEAF=0.500;MQ=47.48;MQRankSum=-2.313;QD=5.65;ReadPosRankSum=-3.584;SOR=0.965	GT:AD:DP:GQ:PL	0/1:46,12:58:99:365,0,4069
EU153401.1	401543	.	A	ATAAAT	400.73	.	AC=1;AF=0.500;AN=2;BaseQRankSum=0.573;ClippingRankSum=0.000;DP=68;ExcessHet=3.0103;FS=1.139;MLEAC=1;MLEAF=0.500;MQ=47.48;MQRankSum=-1.390;QD=6.26;ReadPosRankSum=-1.131;SOR=0.516	GT:AD:DP:GQ:PL	0/1:50,14:64:99:438,0,4194
EU153401.1	401545	.	C	T	1372.73	.	AC=1;AF=0.500;AN=2;BaseQRankSum=1.464;ClippingRankSum=0.000;DP=69;ExcessHet=3.0103;FS=11.570;MLEAC=1;MLEAF=0.500;MQ=47.19;MQRankSum=-3.287;QD=27.45;ReadPosRankSum=-1.374;SOR=1.097	GT:AD:DP:GQ:PL	0/1:15,35:50:99:1410,0,2516
EU153401.1	401549	.	C	T	75.73	.	AC=1;AF=0.500;AN=2;BaseQRankSum=0.751;ClippingRankSum=0.000;DP=67;ExcessHet=3.0103;FS=9.499;MLEAC=1;MLEAF=0.500;MQ=46.76;MQRankSum=-0.389;QD=1.20;ReadPosRankSum=-0.096;SOR=2.584	GT:AD:DP:GQ:PL	0/1:56,7:63:99:113,0,4376
EU153401.1	401551	.	AGG	A	339.73	.	AC=1;AF=0.500;AN=2;BaseQRankSum=-0.575;ClippingRankSum=0.000;DP=68;ExcessHet=3.0103;FS=0.000;MLEAC=1;MLEAF=0.500;MQ=47.20;MQRankSum=-0.324;QD=5.07;ReadPosRankSum=-1.743;SOR=0.551	GT:AD:DP:GQ:PL	0/1:54,13:67:99:377,0,4145
EU153401.1	401553	.	G	A	157.77	.	AC=1;AF=0.500;AN=2;BaseQRankSum=0.593;ClippingRankSum=0.000;DP=68;ExcessHet=3.0103;FS=23.929;MLEAC=1;MLEAF=0.500;MQ=47.20;MQRankSum=-1.886;QD=2.35;ReadPosRankSum=0.442;SOR=4.615	GT:AD:DP:GQ:PL	0/1:58,9:67:99:186,0,4241
EU153401.1	401556	.	G	A	1467.77	.	AC=1;AF=0.500;AN=2;BaseQRankSum=1.315;ClippingRankSum=0.000;DP=66;ExcessHet=3.0103;FS=6.553;MLEAC=1;MLEAF=0.500;MQ=47.02;MQRankSum=-2.860;QD=22.58;ReadPosRankSum=-0.859;SOR=1.340	GT:AD:DP:GQ:PL	0/1:29,36:65:99:1496,0,3007
EU153401.1	401557	.	C	T	439.73	.	AC=1;AF=0.500;AN=2;BaseQRankSum=-0.076;ClippingRankSum=0.000;DP=68;ExcessHet=3.0103;FS=0.000;MLEAC=1;MLEAF=0.500;MQ=46.80;MQRankSum=-2.764;QD=6.98;ReadPosRankSum=-0.459;SOR=0.815	GT:AD:DP:GQ:PL	0/1:48,15:63:99:477,0,3891
EU153401.1	401559	.	A	G	528.73	.	AC=1;AF=0.500;AN=2;BaseQRankSum=0.253;ClippingRankSum=0.000;DP=66;ExcessHet=3.0103;FS=0.000;MLEAC=1;MLEAF=0.500;MQ=46.88;MQRankSum=-0.345;QD=8.39;ReadPosRankSum=-2.068;SOR=0.631	GT:AD:DP:GQ:PL	0/1:47,16:63:99:566,0,3704
EU153401.1	401561	.	A	G	1514.73	.	AC=1;AF=0.500;AN=2;BaseQRankSum=0.541;ClippingRankSum=0.000;DP=67;ExcessHet=3.0103;FS=2.115;MLEAC=1;MLEAF=0.500;MQ=47.10;MQRankSum=-2.586;QD=23.67;ReadPosRankSum=-3.010;SOR=1.000	GT:AD:DP:GQ:PL	0/1:25,39:64:99:1552,0,2606
EU153401.1	401563	.	C	T	36.73	.	AC=1;AF=0.500;AN=2;BaseQRankSum=0.608;ClippingRankSum=0.000;DP=66;ExcessHet=3.0103;FS=11.345;MLEAC=1;MLEAF=0.500;MQ=47.21;MQRankSum=0.134;QD=0.59;ReadPosRankSum=-1.144;SOR=3.371	GT:AD:DP:GQ:PL	0/1:56,6:62:74:74,0,4157
EU153401.1	401565	.	T	A	216.77	.	AC=1;AF=0.500;AN=2;BaseQRankSum=0.768;ClippingRankSum=0.000;DP=67;ExcessHet=3.0103;FS=2.939;MLEAC=1;MLEAF=0.500;MQ=47.43;MQRankSum=-1.988;QD=3.28;ReadPosRankSum=0.906;SOR=1.193	GT:AD:DP:GQ:PL	0/1:56,10:66:99:245,0,4103
EU153401.1	401567	.	G	C	255.77	.	AC=1;AF=0.500;AN=2;BaseQRankSum=0.810;ClippingRankSum=0.000;DP=68;ExcessHet=3.0103;FS=1.305;MLEAC=1;MLEAF=0.500;MQ=47.72;MQRankSum=-0.398;QD=3.88;ReadPosRankSum=-2.654;SOR=0.430	GT:AD:DP:GQ:PL	0/1:55,11:66:99:284,0,4142
EU153401.1	401655	.	G	A	61.77	.	AC=1;AF=0.500;AN=2;BaseQRankSum=0.900;ClippingRankSum=0.000;DP=41;ExcessHet=3.0103;FS=0.000;MLEAC=1;MLEAF=0.500;MQ=49.13;MQRankSum=-1.527;QD=2.13;ReadPosRankSum=2.097;SOR=0.622	GT:AD:DP:GQ:PL	0/1:25,4:29:90:90,0,13204
EU153401.1	401659	.	T	A	58.77	.	AC=1;AF=0.500;AN=2;BaseQRankSum=0.862;ClippingRankSum=0.000;DP=41;ExcessHet=3.0103;FS=0.000;MLEAC=1;MLEAF=0.500;MQ=50.34;MQRankSum=-1.658;QD=1.90;ReadPosRankSum=2.216;SOR=0.507	GT:AD:DP:GQ:PL	0/1:27,4:31:87:87,0,14047
EU153401.1	401660	.	T	G	58.77	.	AC=1;AF=0.500;AN=2;BaseQRankSum=0.968;ClippingRankSum=0.000;DP=41;ExcessHet=3.0103;FS=0.000;MLEAC=1;MLEAF=0.500;MQ=50.34;MQRankSum=-1.658;QD=1.90;ReadPosRankSum=2.297;SOR=0.507	GT:AD:DP:GQ:PL	0/1:27,4:31:87:87,0,14047
EU153401.1	401669	.	C	T	55.77	.	AC=1;AF=0.500;AN=2;BaseQRankSum=0.692;ClippingRankSum=0.000;DP=36;ExcessHet=3.0103;FS=0.000;MLEAC=1;MLEAF=0.500;MQ=54.23;MQRankSum=-3.507;QD=2.14;ReadPosRankSum=1.745;SOR=0.540	GT:AD:DP:GQ:PL	0/1:22,4:26:84:84,0,16294
EU153401.1	401670	.	A	G	55.77	.	AC=1;AF=0.500;AN=2;BaseQRankSum=0.692;ClippingRankSum=0.000;DP=36;ExcessHet=3.0103;FS=0.000;MLEAC=1;MLEAF=0.500;MQ=54.23;MQRankSum=-3.507;QD=2.14;ReadPosRankSum=1.745;SOR=0.540	GT:AD:DP:GQ:PL	0/1:22,4:26:84:84,0,16294
EU153401.1	401674	.	T	C	73.77	.	AC=1;AF=0.500;AN=2;BaseQRankSum=0.000;ClippingRankSum=0.000;DP=34;ExcessHet=3.0103;FS=0.000;MLEAC=1;MLEAF=0.500;MQ=54.67;MQRankSum=-3.975;QD=3.07;ReadPosRankSum=1.514;SOR=0.527	GT:AD:DP:GQ:PL	0/1:20,4:24:99:102,0,15827
EU153401.1	401681	.	C	T	79.77	.	AC=1;AF=0.500;AN=2;BaseQRankSum=0.000;ClippingRankSum=0.000;DP=34;ExcessHet=3.0103;FS=0.000;MLEAC=1;MLEAF=0.500;MQ=54.67;MQRankSum=-3.975;QD=3.32;ReadPosRankSum=1.086;SOR=0.527	GT:AD:DP:GQ:PL	0/1:20,4:24:99:108,0,15561
EU153401.1	401692	.	T	A	79.77	.	AC=1;AF=0.500;AN=2;BaseQRankSum=0.876;ClippingRankSum=0.000;DP=34;ExcessHet=3.0103;FS=0.000;MLEAC=1;MLEAF=0.500;MQ=54.67;MQRankSum=-3.975;QD=3.32;ReadPosRankSum=-0.078;SOR=0.693	GT:AD:DP:GQ:PL	0/1:20,4:24:99:108,0,15714
EU153401.1	401701	.	A	C	121.77	.	AC=1;AF=0.500;AN=2;BaseQRankSum=0.963;ClippingRankSum=0.000;DP=35;ExcessHet=3.0103;FS=0.000;MLEAC=1;MLEAF=0.500;MQ=54.31;MQRankSum=-4.205;QD=4.87;ReadPosRankSum=-0.785;SOR=1.022	GT:AD:DP:GQ:PL	0/1:20,5:25:99:150,0,15711
EU153401.1	401703	.	A	C	121.77	.	AC=1;AF=0.500;AN=2;BaseQRankSum=0.990;ClippingRankSum=0.000;DP=34;ExcessHet=3.0103;FS=0.000;MLEAC=1;MLEAF=0.500;MQ=54.13;MQRankSum=-4.107;QD=5.07;ReadPosRankSum=-1.368;SOR=0.904	GT:AD:DP:GQ:PL	0/1:19,5:24:99:150,0,15711
EU153401.1	401706	.	G	A	121.77	.	AC=1;AF=0.500;AN=2;BaseQRankSum=0.816;ClippingRankSum=0.000;DP=34;ExcessHet=3.0103;FS=0.000;MLEAC=1;MLEAF=0.500;MQ=54.13;MQRankSum=-4.107;QD=5.07;ReadPosRankSum=-1.498;SOR=0.904	GT:AD:DP:GQ:PL	0/1:19,5:24:99:150,0,15863
EU153401.1	401717	.	T	C	124.77	.	AC=1;AF=0.500;AN=2;BaseQRankSum=0.672;ClippingRankSum=0.000;DP=30;ExcessHet=3.0103;FS=6.193;MLEAC=1;MLEAF=0.500;MQ=56.50;MQRankSum=-3.551;QD=5.67;ReadPosRankSum=-1.041;SOR=2.655	GT:AD:DP:GQ:PL	0/1:19,3:22:99:153,0,15400
EU153401.1	401721	.	G	A	43.77	.	AC=1;AF=0.500;AN=2;BaseQRankSum=0.826;ClippingRankSum=0.000;DP=27;ExcessHet=3.0103;FS=5.898;MLEAC=1;MLEAF=0.500;MQ=57.33;MQRankSum=-3.455;QD=2.08;ReadPosRankSum=-1.323;SOR=2.461	GT:AD:DP:GQ:PL	0/1:18,3:21:72:72,0,14935
EU153401.1	401725	.	A	C	40.77	.	AC=1;AF=0.500;AN=2;BaseQRankSum=0.826;ClippingRankSum=0.000;DP=27;ExcessHet=3.0103;FS=5.898;MLEAC=1;MLEAF=0.500;MQ=57.33;MQRankSum=-3.455;QD=1.94;ReadPosRankSum=-1.346;SOR=2.461	GT:AD:DP:GQ:PL	0/1:18,3:21:69:69,0,15262
EU153401.1	401727	.	A	G	37.77	.	AC=1;AF=0.500;AN=2;BaseQRankSum=0.802;ClippingRankSum=0.000;DP=28;ExcessHet=3.0103;FS=6.193;MLEAC=1;MLEAF=0.500;MQ=57.42;MQRankSum=-3.551;QD=1.72;ReadPosRankSum=-1.036;SOR=2.655	GT:AD:DP:GQ:PL	0/1:19,3:22:66:66,0,15566
EU153401.1	401733	.	A	C	34.77	.	AC=1;AF=0.500;AN=2;BaseQRankSum=0.654;ClippingRankSum=0.000;DP=26;ExcessHet=3.0103;FS=6.397;MLEAC=1;MLEAF=0.500;MQ=58.19;MQRankSum=-3.644;QD=1.51;ReadPosRankSum=-0.059;SOR=2.833	GT:AD:DP:GQ:PL	0/1:20,3:23:63:63,0,15813
EU153401.1	401735	.	T	C	31.77	.	AC=1;AF=0.500;AN=2;BaseQRankSum=0.760;ClippingRankSum=0.000;DP=25;ExcessHet=3.0103;FS=6.214;MLEAC=1;MLEAF=0.500;MQ=58.65;MQRankSum=-3.735;QD=1.32;ReadPosRankSum=0.000;SOR=2.670	GT:AD:DP:GQ:PL	0/1:21,3:24:60:60,0,16037
EU153401.1	401736	.	A	C	28.77	.	AC=1;AF=0.500;AN=2;BaseQRankSum=0.760;ClippingRankSum=0.000;DP=25;ExcessHet=3.0103;FS=6.214;MLEAC=1;MLEAF=0.500;MQ=58.65;MQRankSum=-3.735;QD=1.20;ReadPosRankSum=0.000;SOR=2.670	GT:AD:DP:GQ:PL	0/1:21,3:24:57:57,0,16237
EU153401.1	401741	.	C	T	25.78	.	AC=1;AF=0.500;AN=2;BaseQRankSum=0.608;ClippingRankSum=0.000;DP=27;ExcessHet=3.0103;FS=6.226;MLEAC=1;MLEAF=0.500;MQ=58.75;MQRankSum=-3.910;QD=0.99;ReadPosRankSum=0.295;SOR=2.683	GT:AD:DP:GQ:PL	0/1:23,3:26:54:54,0,16369
EU153401.1	401743	.	C	G	22.79	.	AC=1;AF=0.500;AN=2;BaseQRankSum=0.914;ClippingRankSum=0.000;DP=28;ExcessHet=3.0103;FS=6.368;MLEAC=1;MLEAF=0.500;MQ=58.80;MQRankSum=-3.994;QD=0.84;ReadPosRankSum=0.230;SOR=2.833	GT:AD:DP:GQ:PL	0/1:24,3:27:51:51,0,16503
EU153401.1	401747	.	A	ACATC	126.73	.	AC=1;AF=0.500;AN=2;BaseQRankSum=-0.205;ClippingRankSum=0.000;DP=158;ExcessHet=3.0103;FS=2.646;MLEAC=1;MLEAF=0.500;MQ=47.19;MQRankSum=-0.045;QD=1.06;ReadPosRankSum=0.843;SOR=1.230	GT:AD:DP:GQ:PL	0/1:108,12:120:99:164,0,9861
EU153401.1	401748	.	T	C	2277.73	.	AC=1;AF=0.500;AN=2;BaseQRankSum=-2.373;ClippingRankSum=0.000;DP=153;ExcessHet=3.0103;FS=1.564;MLEAC=1;MLEAF=0.500;MQ=47.37;MQRankSum=-4.084;QD=21.49;ReadPosRankSum=-0.290;SOR=0.863	GT:AD:DP:GQ:PL	0/1:53,53:106:99:2315,0,7242
EU153401.1	401749	.	A	AC	15.85	.	AC=1;AF=0.500;AN=2;BaseQRankSum=1.680;ClippingRankSum=0.000;DP=153;ExcessHet=3.0103;FS=7.572;MLEAC=1;MLEAF=0.500;MQ=47.37;MQRankSum=1.766;QD=0.14;ReadPosRankSum=0.467;SOR=1.960	GT:AD:DP:GQ:PL	0/1:102,9:111:53:53,0,9660
EU153401.1	401750	.	A	G	42.73	.	AC=1;AF=0.500;AN=2;BaseQRankSum=1.408;ClippingRankSum=0.000;DP=152;ExcessHet=3.0103;FS=5.327;MLEAC=1;MLEAF=0.500;MQ=47.46;MQRankSum=1.704;QD=0.40;ReadPosRankSum=0.243;SOR=1.818	GT:AD:DP:GQ:PL	0/1:98,9:107:80:80,0,9282
EU153401.1	401751	.	T	C	162.77	.	AC=1;AF=0.500;AN=2;BaseQRankSum=0.915;ClippingRankSum=0.000;DP=149;ExcessHet=3.0103;FS=2.737;MLEAC=1;MLEAF=0.500;MQ=47.17;MQRankSum=-2.560;QD=1.44;ReadPosRankSum=-2.686;SOR=1.215	GT:AD:DP:GQ:PL	0/1:102,11:113:99:191,0,9483
EU153401.1	401752	.	G	A	1386.73	.	AC=1;AF=0.500;AN=2;BaseQRankSum=-1.946;ClippingRankSum=0.000;DP=147;ExcessHet=3.0103;FS=3.793;MLEAC=1;MLEAF=0.500;MQ=47.15;MQRankSum=-1.650;QD=12.96;ReadPosRankSum=-0.213;SOR=0.906	GT:AD:DP:GQ:PL	0/1:70,37:107:99:1424,0,8016
EU153401.1	401753	.	C	A	78.77	.	AC=1;AF=0.500;AN=2;BaseQRankSum=0.600;ClippingRankSum=0.000;DP=145;ExcessHet=3.0103;FS=5.095;MLEAC=1;MLEAF=0.500;MQ=47.28;MQRankSum=-3.203;QD=0.70;ReadPosRankSum=-0.945;SOR=1.342	GT:AD:DP:GQ:PL	0/1:103,9:112:99:107,0,9489
EU153401.1	401754	.	T	A	1386.77	.	AC=1;AF=0.500;AN=2;BaseQRankSum=-2.388;ClippingRankSum=0.000;DP=142;ExcessHet=3.0103;FS=0.751;MLEAC=1;MLEAF=0.500;MQ=47.53;MQRankSum=-2.523;QD=12.61;ReadPosRankSum=0.096;SOR=0.751	GT:AD:DP:GQ:PL	0/1:72,38:110:99:1415,0,8142
EU153401.1	401758	.	T	A	3534.77	.	AC=1;AF=0.500;AN=2;BaseQRankSum=-0.853;ClippingRankSum=0.000;DP=141;ExcessHet=3.0103;FS=2.838;MLEAC=1;MLEAF=0.500;MQ=47.62;MQRankSum=-5.288;QD=30.74;ReadPosRankSum=-0.839;SOR=0.689	GT:AD:DP:GQ:PL	0/1:29,86:115:99:3563,0,7788
EU153401.1	401761	.	CT	C	615.73	.	AC=1;AF=0.500;AN=2;BaseQRankSum=-3.020;ClippingRankSum=0.000;DP=139;ExcessHet=3.0103;FS=1.988;MLEAC=1;MLEAF=0.500;MQ=47.62;MQRankSum=-0.386;QD=5.75;ReadPosRankSum=1.746;SOR=1.055	GT:AD:DP:GQ:PL	0/1:85,22:107:99:653,0,10504
EU153401.1	401764	.	G	A	18.82	.	AC=1;AF=0.500;AN=2;BaseQRankSum=1.193;ClippingRankSum=0.000;DP=135;ExcessHet=3.0103;FS=5.666;MLEAC=1;MLEAF=0.500;MQ=48.07;MQRankSum=0.759;QD=0.17;ReadPosRankSum=-0.222;SOR=1.582	GT:AD:DP:GQ:PL	0/1:106,7:113:47:47,0,12294
EU153401.1	401766	.	A	G	114.77	.	AC=1;AF=0.500;AN=2;BaseQRankSum=0.669;ClippingRankSum=0.000;DP=134;ExcessHet=3.0103;FS=7.082;MLEAC=1;MLEAF=0.500;MQ=48.08;MQRankSum=0.106;QD=1.02;ReadPosRankSum=-0.806;SOR=1.561	GT:AD:DP:GQ:PL	0/1:103,10:113:99:143,0,12120
EU153401.1	401770	.	G	A	3231.77	.	AC=1;AF=0.500;AN=2;BaseQRankSum=-1.475;ClippingRankSum=0.000;DP=125;ExcessHet=3.0103;FS=2.777;MLEAC=1;MLEAF=0.500;MQ=48.18;MQRankSum=-5.659;QD=30.20;ReadPosRankSum=0.234;SOR=0.583	GT:AD:DP:GQ:PL	0/1:32,75:107:99:3260,0,8800
EU153401.1	401773	.	C	T	693.73	.	AC=1;AF=0.500;AN=2;BaseQRankSum=-0.627;ClippingRankSum=0.000;DP=117;ExcessHet=3.0103;FS=0.897;MLEAC=1;MLEAF=0.500;MQ=48.69;MQRankSum=-0.075;QD=7.08;ReadPosRankSum=0.527;SOR=0.708	GT:AD:DP:GQ:PL	0/1:75,23:98:99:731,0,11873
EU153401.1	401775	.	T	C	1985.77	.	AC=1;AF=0.500;AN=2;BaseQRankSum=-1.869;ClippingRankSum=0.000;DP=116;ExcessHet=3.0103;FS=0.000;MLEAC=1;MLEAF=0.500;MQ=48.81;MQRankSum=-3.647;QD=26.13;ReadPosRankSum=1.482;SOR=0.743	GT:AD:DP:GQ:PL	0/1:27,49:76:99:2014,0,9596
EU153401.1	401778	.	G	A	288.73	.	AC=1;AF=0.500;AN=2;BaseQRankSum=0.752;ClippingRankSum=0.000;DP=116;ExcessHet=3.0103;FS=17.403;MLEAC=1;MLEAF=0.500;MQ=48.65;MQRankSum=-0.993;QD=2.98;ReadPosRankSum=0.576;SOR=2.828	GT:AD:DP:GQ:PL	0/1:84,13:97:99:326,0,14211
EU153401.1	401789	.	G	T	420.77	.	AC=1;AF=0.500;AN=2;BaseQRankSum=0.917;ClippingRankSum=0.000;DP=106;ExcessHet=3.0103;FS=0.000;MLEAC=1;MLEAF=0.500;MQ=49.29;MQRankSum=-2.855;QD=4.73;ReadPosRankSum=2.347;SOR=0.675	GT:AD:DP:GQ:PL	0/1:73,16:89:99:449,0,14648
EU153401.1	401795	.	C	T	237.77	.	AC=1;AF=0.500;AN=2;BaseQRankSum=1.592;ClippingRankSum=0.000;DP=100;ExcessHet=3.0103;FS=2.599;MLEAC=1;MLEAF=0.500;MQ=48.96;MQRankSum=-1.194;QD=2.64;ReadPosRankSum=-0.754;SOR=1.085	GT:AD:DP:GQ:PL	0/1:78,12:90:99:266,0,14887
EU153401.1	401796	.	T	C	786.73	.	AC=1;AF=0.500;AN=2;BaseQRankSum=2.217;ClippingRankSum=0.000;DP=100;ExcessHet=3.0103;FS=15.627;MLEAC=1;MLEAF=0.500;MQ=48.91;MQRankSum=-1.999;QD=9.59;ReadPosRankSum=-1.986;SOR=1.992	GT:AD:DP:GQ:PL	0/1:59,23:82:99:824,0,14816
EU153401.1	401797	.	A	T	10.20	.	AC=1;AF=0.500;AN=2;BaseQRankSum=0.014;ClippingRankSum=0.000;DP=95;ExcessHet=3.0103;FS=14.172;MLEAC=1;MLEAF=0.500;MQ=49.36;MQRankSum=-0.662;QD=0.12;ReadPosRankSum=-0.490;SOR=3.834	GT:AD:DP:GQ:PL	0/1:79,7:86:38:38,0,16131
EU153401.1	401802	.	T	A	496.73	.	AC=1;AF=0.500;AN=2;BaseQRankSum=-1.835;ClippingRankSum=0.000;DP=92;ExcessHet=3.0103;FS=15.115;MLEAC=1;MLEAF=0.500;MQ=48.94;MQRankSum=-0.478;QD=5.98;ReadPosRankSum=-0.593;SOR=1.174	GT:AD:DP:GQ:PL	0/1:66,17:83:99:534,0,15682
EU153401.1	401807	.	A	G	306.73	.	AC=1;AF=0.500;AN=2;BaseQRankSum=0.923;ClippingRankSum=0.000;DP=90;ExcessHet=3.0103;FS=2.643;MLEAC=1;MLEAF=0.500;MQ=48.78;MQRankSum=-1.687;QD=3.88;ReadPosRankSum=-0.913;SOR=1.167	GT:AD:DP:GQ:PL	0/1:66,13:79:99:344,0,16056
EU153401.1	401812	.	T	C	213.77	.	AC=1;AF=0.500;AN=2;BaseQRankSum=-1.726;ClippingRankSum=0.000;DP=91;ExcessHet=3.0103;FS=22.560;MLEAC=1;MLEAF=0.500;MQ=48.31;MQRankSum=-1.169;QD=2.58;ReadPosRankSum=0.337;SOR=4.438	GT:AD:DP:GQ:PL	0/1:72,11:83:99:242,0,16530
EU153401.1	401813	.	C	T	1410.73	.	AC=1;AF=0.500;AN=2;BaseQRankSum=0.347;ClippingRankSum=0.000;DP=92;ExcessHet=3.0103;FS=2.341;MLEAC=1;MLEAF=0.500;MQ=48.19;MQRankSum=-5.734;QD=25.65;ReadPosRankSum=-1.355;SOR=1.048	GT:AD:DP:GQ:PL	0/1:21,34:55:99:1448,0,14814
EU153401.1	401817	.	C	T	1137.73	.	AC=1;AF=0.500;AN=2;BaseQRankSum=-0.765;ClippingRankSum=0.000;DP=84;ExcessHet=3.0103;FS=15.705;MLEAC=1;MLEAF=0.500;MQ=47.91;MQRankSum=-1.848;QD=16.02;ReadPosRankSum=-1.277;SOR=0.227	GT:AD:DP:GQ:PL	0/1:40,31:71:99:1175,0,14520
EU153401.1	401818	.	A	AAC	540.73	.	AC=1;AF=0.500;AN=2;BaseQRankSum=0.588;ClippingRankSum=0.000;DP=84;ExcessHet=3.0103;FS=13.439;MLEAC=1;MLEAF=0.500;MQ=47.91;MQRankSum=-0.659;QD=7.11;ReadPosRankSum=-1.203;SOR=0.501	GT:AD:DP:GQ:PL	0/1:58,18:76:99:578,0,15280
EU153401.1	401820	.	C	T	272.77	.	AC=1;AF=0.500;AN=2;BaseQRankSum=-0.948;ClippingRankSum=0.000;DP=83;ExcessHet=3.0103;FS=3.024;MLEAC=1;MLEAF=0.500;MQ=47.75;MQRankSum=-1.382;QD=3.64;ReadPosRankSum=-0.053;SOR=0.293	GT:AD:DP:GQ:PL	0/1:64,11:75:99:301,0,16830
EU153401.1	401823	.	GAT	G	573.73	.	AC=1;AF=0.500;AN=2;BaseQRankSum=0.907;ClippingRankSum=0.000;DP=85;ExcessHet=3.0103;FS=10.234;MLEAC=1;MLEAF=0.500;MQ=47.41;MQRankSum=-0.872;QD=8.83;ReadPosRankSum=-1.370;SOR=0.547	GT:AD:DP:GQ:PL	0/1:47,18:65:99:611,0,15648
EU153401.1	401824	.	A	C	873.77	.	AC=1;AF=0.500;AN=2;BaseQRankSum=1.007;ClippingRankSum=0.000;DP=82;ExcessHet=3.0103;FS=0.987;MLEAC=1;MLEAF=0.500;MQ=47.30;MQRankSum=-4.203;QD=12.31;ReadPosRankSum=-0.259;SOR=0.877	GT:AD:DP:GQ:PL	0/1:48,23:71:99:902,0,15758
EU153401.1	401829	.	A	G	111.77	.	AC=1;AF=0.500;AN=2;BaseQRankSum=0.401;ClippingRankSum=0.000;DP=79;ExcessHet=3.0103;FS=13.572;MLEAC=1;MLEAF=0.500;MQ=47.10;MQRankSum=-0.632;QD=1.57;ReadPosRankSum=-0.693;SOR=3.611	GT:AD:DP:GQ:PL	0/1:63,8:71:99:140,0,17315
EU153401.1	401832	.	C	T	231.77	.	AC=1;AF=0.500;AN=2;BaseQRankSum=0.000;ClippingRankSum=0.000;DP=79;ExcessHet=3.0103;FS=5.313;MLEAC=1;MLEAF=0.500;MQ=47.36;MQRankSum=-2.372;QD=3.68;ReadPosRankSum=-0.791;SOR=0.851	GT:AD:DP:GQ:PL	0/1:53,10:63:99:260,0,17048
EU153401.1	401835	.	TG	T	132.73	.	AC=1;AF=0.500;AN=2;BaseQRankSum=-0.015;ClippingRankSum=0.000;DP=83;ExcessHet=3.0103;FS=5.700;MLEAC=1;MLEAF=0.500;MQ=47.45;MQRankSum=-1.601;QD=1.77;ReadPosRankSum=-0.532;SOR=0.531	GT:AD:DP:GQ:PL	0/1:66,9:75:99:170,0,19045
EU153401.1	401839	.	T	C	189.77	.	AC=1;AF=0.500;AN=2;BaseQRankSum=0.712;ClippingRankSum=0.000;DP=83;ExcessHet=3.0103;FS=5.239;MLEAC=1;MLEAF=0.500;MQ=47.14;MQRankSum=-1.147;QD=2.53;ReadPosRankSum=-0.466;SOR=1.730	GT:AD:DP:GQ:PL	0/1:65,10:75:99:218,0,18656
EU153401.1	401842	.	G	GCCAA	11.08	.	AC=1;AF=0.500;AN=2;BaseQRankSum=0.357;ClippingRankSum=0.000;DP=80;ExcessHet=3.0103;FS=1.782;MLEAC=1;MLEAF=0.500;MQ=47.28;MQRankSum=0.142;QD=0.16;ReadPosRankSum=0.242;SOR=0.283	GT:AD:DP:GQ:PL	0/1:65,6:71:48:48,0,18751
EU153401.1	401846	.	G	A	1230.77	.	AC=1;AF=0.500;AN=2;BaseQRankSum=-1.228;ClippingRankSum=0.000;DP=78;ExcessHet=3.0103;FS=4.672;MLEAC=1;MLEAF=0.500;MQ=47.16;MQRankSum=-3.976;QD=17.09;ReadPosRankSum=-3.129;SOR=0.337	GT:AD:DP:GQ:PL	0/1:40,32:72:99:1259,0,17402
EU153401.1	401847	.	A	C	264.77	.	AC=1;AF=0.500;AN=2;BaseQRankSum=0.685;ClippingRankSum=0.000;DP=78;ExcessHet=3.0103;FS=1.349;MLEAC=1;MLEAF=0.500;MQ=47.16;MQRankSum=-3.726;QD=4.20;ReadPosRankSum=-1.442;SOR=1.012	GT:AD:DP:GQ:PL	0/1:52,11:63:99:293,0,18422
EU153401.1	401848	.	C	CCA	432.73	.	AC=1;AF=0.500;AN=2;BaseQRankSum=0.137;ClippingRankSum=0.000;DP=79;ExcessHet=3.0103;FS=0.000;MLEAC=1;MLEAF=0.500;MQ=47.35;MQRankSum=-1.491;QD=6.56;ReadPosRankSum=0.450;SOR=0.577	GT:AD:DP:GQ:PL	0/1:52,14:66:99:470,0,18942
EU153401.1	401850	.	GA	G	633.73	.	AC=1;AF=0.500;AN=2;BaseQRankSum=1.050;ClippingRankSum=0.000;DP=83;ExcessHet=3.0103;FS=3.715;MLEAC=1;MLEAF=0.500;MQ=47.37;MQRankSum=-1.048;QD=8.56;ReadPosRankSum=2.108;SOR=0.345	GT:AD:DP:GQ:PL	0/1:55,19:74:99:671,0,19053
EU153401.1	401851	.	A	G	730.73	.	AC=1;AF=0.500;AN=2;BaseQRankSum=1.221;ClippingRankSum=0.000;DP=83;ExcessHet=3.0103;FS=0.986;MLEAC=1;MLEAF=0.500;MQ=47.37;MQRankSum=-4.054;QD=10.59;ReadPosRankSum=-2.174;SOR=0.842	GT:AD:DP:GQ:PL	0/1:47,22:69:99:768,0,18791
EU153401.1	401857	.	A	C	324.77	.	AC=1;AF=0.500;AN=2;BaseQRankSum=-1.198;ClippingRankSum=0.000;DP=80;ExcessHet=3.0103;FS=1.215;MLEAC=1;MLEAF=0.500;MQ=47.62;MQRankSum=-1.565;QD=4.45;ReadPosRankSum=0.351;SOR=0.419	GT:AD:DP:GQ:PL	0/1:60,13:73:99:353,0,19410
EU153401.1	401859	.	A	T	42.77	.	AC=1;AF=0.500;AN=2;BaseQRankSum=0.372;ClippingRankSum=0.000;DP=78;ExcessHet=3.0103;FS=1.577;MLEAC=1;MLEAF=0.500;MQ=47.80;MQRankSum=-0.502;QD=0.59;ReadPosRankSum=-2.245;SOR=1.085	GT:AD:DP:GQ:PL	0/1:66,7:73:71:71,0,19548
EU153401.1	401860	.	G	GGAGAAATAAA	594.73	.	AC=1;AF=0.500;AN=2;BaseQRankSum=0.720;ClippingRankSum=0.000;DP=76;ExcessHet=3.0103;FS=1.236;MLEAC=1;MLEAF=0.500;MQ=47.90;MQRankSum=-2.043;QD=9.44;ReadPosRankSum=0.463;SOR=0.462	GT:AD:DP:GQ:PL	0/1:51,12:63:99:632,0,18655
EU153401.1	401863	.	G	T	324.73	.	AC=1;AF=0.500;AN=2;BaseQRankSum=-0.017;ClippingRankSum=0.000;DP=82;ExcessHet=3.0103;FS=2.709;MLEAC=1;MLEAF=0.500;MQ=47.26;MQRankSum=-1.791;QD=4.64;ReadPosRankSum=1.662;SOR=1.248	GT:AD:DP:GQ:PL	0/1:57,13:70:99:362,0,19330
EU153401.1	401866	.	A	ATTTT	108.73	.	AC=1;AF=0.500;AN=2;BaseQRankSum=0.856;ClippingRankSum=0.000;DP=84;ExcessHet=3.0103;FS=0.000;MLEAC=1;MLEAF=0.500;MQ=46.88;MQRankSum=-0.068;QD=1.58;ReadPosRankSum=1.600;SOR=0.495	GT:AD:DP:GQ:PL	0/1:61,8:69:99:146,0,19790
EU153401.1	401870	.	A	AT	33.73	.	AC=1;AF=0.500;AN=2;BaseQRankSum=0.933;ClippingRankSum=0.000;DP=92;ExcessHet=3.0103;FS=1.532;MLEAC=1;MLEAF=0.500;MQ=46.24;MQRankSum=0.009;QD=0.42;ReadPosRankSum=2.196;SOR=0.845	GT:AD:DP:GQ:PL	0/1:73,7:80:71:71,0,21055
EU153401.1	401871	.	A	C	585.73	.	AC=1;AF=0.500;AN=2;BaseQRankSum=-1.441;ClippingRankSum=0.000;DP=85;ExcessHet=3.0103;FS=5.387;MLEAC=1;MLEAF=0.500;MQ=46.76;MQRankSum=-2.504;QD=7.61;ReadPosRankSum=-1.714;SOR=0.828	GT:AD:DP:GQ:PL	0/1:58,19:77:99:623,0,19593
EU153401.1	401872	.	T	C	792.73	.	AC=1;AF=0.500;AN=2;BaseQRankSum=1.232;ClippingRankSum=0.000;DP=85;ExcessHet=3.0103;FS=16.300;MLEAC=1;MLEAF=0.500;MQ=46.76;MQRankSum=-4.070;QD=14.96;ReadPosRankSum=-1.716;SOR=1.087	GT:AD:DP:GQ:PL	0/1:31,22:53:99:830,0,18443
EU153401.1	401874	.	T	C	36.73	.	AC=1;AF=0.500;AN=2;BaseQRankSum=0.061;ClippingRankSum=0.000;DP=88;ExcessHet=3.0103;FS=1.569;MLEAC=1;MLEAF=0.500;MQ=45.87;MQRankSum=0.268;QD=0.48;ReadPosRankSum=2.212;SOR=0.805	GT:AD:DP:GQ:PL	0/1:69,7:76:74:74,0,21013
EU153401.1	401876	.	G	T	606.73	.	AC=1;AF=0.500;AN=2;BaseQRankSum=0.529;ClippingRankSum=0.000;DP=85;ExcessHet=3.0103;FS=5.682;MLEAC=1;MLEAF=0.500;MQ=46.23;MQRankSum=-2.930;QD=9.06;ReadPosRankSum=-1.642;SOR=1.039	GT:AD:DP:GQ:PL	0/1:49,18:67:99:644,0,19721
EU153401.1	401880	.	C	T	48.73	.	AC=1;AF=0.500;AN=2;BaseQRankSum=1.050;ClippingRankSum=0.000;DP=89;ExcessHet=3.0103;FS=1.527;MLEAC=1;MLEAF=0.500;MQ=45.95;MQRankSum=0.077;QD=0.67;ReadPosRankSum=2.254;SOR=0.856	GT:AD:DP:GQ:PL	0/1:66,7:73:86:86,0,20187
EU153401.1	401885	.	G	T	72.73	.	AC=1;AF=0.500;AN=2;BaseQRankSum=0.919;ClippingRankSum=0.000;DP=100;ExcessHet=3.0103;FS=0.000;MLEAC=1;MLEAF=0.500;MQ=45.47;MQRankSum=-0.257;QD=0.89;ReadPosRankSum=2.542;SOR=0.593	GT:AD:DP:GQ:PL	0/1:74,8:82:99:110,0,19814
EU153401.1	401891	.	G	T	10.17	.	AC=1;AF=0.500;AN=2;BaseQRankSum=0.939;ClippingRankSum=0.000;DP=108;ExcessHet=3.0103;FS=0.000;MLEAC=1;MLEAF=0.500;MQ=45.08;MQRankSum=-0.095;QD=0.12;ReadPosRankSum=0.321;SOR=0.855	GT:AD:DP:GQ:PL	0/1:81,7:88:47:47,0,19473
EU153401.1	401896	.	C	T	591.73	.	AC=1;AF=0.500;AN=2;BaseQRankSum=-1.060;ClippingRankSum=0.000;DP=106;ExcessHet=3.0103;FS=0.000;MLEAC=1;MLEAF=0.500;MQ=44.67;MQRankSum=-1.875;QD=7.89;ReadPosRankSum=-0.166;SOR=0.793	GT:AD:DP:GQ:PL	0/1:56,19:75:99:629,0,16718
EU153401.1	401897	.	A	G	555.73	.	AC=1;AF=0.500;AN=2;BaseQRankSum=-1.284;ClippingRankSum=0.000;DP=108;ExcessHet=3.0103;FS=1.004;MLEAC=1;MLEAF=0.500;MQ=44.56;MQRankSum=-1.511;QD=6.70;ReadPosRankSum=0.338;SOR=0.878	GT:AD:DP:GQ:PL	0/1:65,18:83:99:593,0,17222
EU153401.1	401898	.	A	T	723.73	.	AC=1;AF=0.500;AN=2;BaseQRankSum=-0.749;ClippingRankSum=0.000;DP=104;ExcessHet=3.0103;FS=3.774;MLEAC=1;MLEAF=0.500;MQ=44.87;MQRankSum=-2.779;QD=12.06;ReadPosRankSum=-0.025;SOR=1.069	GT:AD:DP:GQ:PL	0/1:40,20:60:99:761,0,16002
EU153401.1	401900	.	A	G	45.73	.	AC=1;AF=0.500;AN=2;BaseQRankSum=-0.294;ClippingRankSum=0.000;DP=111;ExcessHet=3.0103;FS=19.128;MLEAC=1;MLEAF=0.500;MQ=44.22;MQRankSum=-1.965;QD=0.52;ReadPosRankSum=-2.385;SOR=4.171	GT:AD:DP:GQ:PL	0/1:81,7:88:83:83,0,18032
EU153401.1	401904	.	C	A	519.73	.	AC=1;AF=0.500;AN=2;BaseQRankSum=-1.220;ClippingRankSum=0.000;DP=110;ExcessHet=3.0103;FS=2.284;MLEAC=1;MLEAF=0.500;MQ=44.05;MQRankSum=-2.475;QD=6.50;ReadPosRankSum=2.723;SOR=0.633	GT:AD:DP:GQ:PL	0/1:63,17:80:99:557,0,17141
EU153401.1	401905	.	C	A	513.73	.	AC=1;AF=0.500;AN=2;BaseQRankSum=-1.293;ClippingRankSum=0.000;DP=110;ExcessHet=3.0103;FS=0.000;MLEAC=1;MLEAF=0.500;MQ=43.92;MQRankSum=-2.475;QD=6.67;ReadPosRankSum=2.666;SOR=0.662	GT:AD:DP:GQ:PL	0/1:61,16:77:99:551,0,17428
EU153401.1	401906	.	C	A	1269.73	.	AC=1;AF=0.500;AN=2;BaseQRankSum=2.325;ClippingRankSum=0.000;DP=113;ExcessHet=3.0103;FS=11.357;MLEAC=1;MLEAF=0.500;MQ=44.16;MQRankSum=-1.459;QD=15.12;ReadPosRankSum=-3.455;SOR=1.387	GT:AD:DP:GQ:PL	0/1:52,32:84:99:1307,0,16139
EU153401.1	401910	.	C	T	759.73	.	AC=1;AF=0.500;AN=2;BaseQRankSum=-2.793;ClippingRankSum=0.000;DP=116;ExcessHet=3.0103;FS=4.683;MLEAC=1;MLEAF=0.500;MQ=44.07;MQRankSum=-2.042;QD=8.44;ReadPosRankSum=2.320;SOR=1.238	GT:AD:DP:GQ:PL	0/1:66,24:90:99:797,0,16228
EU153401.1	401912	.	T	A	129.73	.	AC=1;AF=0.500;AN=2;BaseQRankSum=0.883;ClippingRankSum=0.000;DP=119;ExcessHet=3.0103;FS=4.768;MLEAC=1;MLEAF=0.500;MQ=44.30;MQRankSum=0.263;QD=1.38;ReadPosRankSum=-1.738;SOR=0.928	GT:AD:DP:GQ:PL	0/1:84,10:94:99:167,0,16562
EU153401.1	401913	.	T	C	432.73	.	AC=1;AF=0.500;AN=2;BaseQRankSum=1.178;ClippingRankSum=0.000;DP=119;ExcessHet=3.0103;FS=3.715;MLEAC=1;MLEAF=0.500;MQ=44.30;MQRankSum=-0.010;QD=4.51;ReadPosRankSum=-2.722;SOR=1.262	GT:AD:DP:GQ:PL	0/1:79,17:96:99:470,0,16507
EU153401.1	401916	.	C	G	2259.73	.	AC=1;AF=0.500;AN=2;BaseQRankSum=2.386;ClippingRankSum=0.000;DP=123;ExcessHet=3.0103;FS=0.000;MLEAC=1;MLEAF=0.500;MQ=44.65;MQRankSum=-3.820;QD=27.56;ReadPosRankSum=-1.933;SOR=0.612	GT:AD:DP:GQ:PL	0/1:29,53:82:99:2297,0,13658
EU153401.1	401917	.	A	G	1200.73	.	AC=1;AF=0.500;AN=2;BaseQRankSum=1.888;ClippingRankSum=0.000;DP=123;ExcessHet=3.0103;FS=2.825;MLEAC=1;MLEAF=0.500;MQ=44.65;MQRankSum=-0.618;QD=12.64;ReadPosRankSum=-2.555;SOR=1.028	GT:AD:DP:GQ:PL	0/1:61,34:95:99:1238,0,14389
EU153401.1	401984	.	G	A	2128.77	.	AC=1;AF=0.500;AN=2;BaseQRankSum=2.445;ClippingRankSum=0.000;DP=87;ExcessHet=3.0103;FS=0.000;MLEAC=1;MLEAF=0.500;MQ=44.45;MQRankSum=-5.649;QD=30.41;ReadPosRankSum=-1.826;SOR=0.741	GT:AD:DP:GQ:PL	0/1:18,52:70:99:2157,0,573
EU153401.1	401991	.	G	A	1306.77	.	AC=1;AF=0.500;AN=2;BaseQRankSum=0.121;ClippingRankSum=0.000;DP=87;ExcessHet=3.0103;FS=0.000;MLEAC=1;MLEAF=0.500;MQ=44.82;MQRankSum=-3.672;QD=18.41;ReadPosRankSum=0.573;SOR=0.595	GT:AD:DP:GQ:PL	0/1:33,38:71:99:1335,0,1296
EU153401.1	402009	.	C	T	183.77	.	AC=1;AF=0.500;AN=2;BaseQRankSum=0.000;ClippingRankSum=0.000;DP=72;ExcessHet=3.0103;FS=1.438;MLEAC=1;MLEAF=0.500;MQ=44.59;MQRankSum=-0.144;QD=3.01;ReadPosRankSum=1.602;SOR=0.404	GT:AD:DP:GQ:PL	0/1:52,9:61:99:212,0,2202
EU153401.1	402012	.	T	C	1184.77	.	AC=1;AF=0.500;AN=2;BaseQRankSum=0.106;ClippingRankSum=0.000;DP=63;ExcessHet=3.0103;FS=10.782;MLEAC=1;MLEAF=0.500;MQ=45.91;MQRankSum=-4.718;QD=21.94;ReadPosRankSum=-0.645;SOR=2.143	GT:AD:DP:GQ:PL	0/1:25,29:54:99:1213,0,934
EU153401.1	402018	.	A	G	556.77	.	AC=1;AF=0.500;AN=2;BaseQRankSum=1.096;ClippingRankSum=0.000;DP=56;ExcessHet=3.0103;FS=4.800;MLEAC=1;MLEAF=0.500;MQ=46.54;MQRankSum=-2.090;QD=12.10;ReadPosRankSum=2.117;SOR=0.232	GT:AD:DP:GQ:PL	0/1:30,16:46:99:585,0,1198
EU153401.1	402020	.	G	A	262.73	.	AC=1;AF=0.500;AN=2;BaseQRankSum=0.770;ClippingRankSum=0.000;DP=54;ExcessHet=3.0103;FS=21.116;MLEAC=1;MLEAF=0.500;MQ=46.54;MQRankSum=-3.706;QD=5.47;ReadPosRankSum=-2.502;SOR=4.606	GT:AD:DP:GQ:PL	0/1:38,10:48:99:300,0,1632
EU153401.1	402024	.	G	GA	89.73	.	AC=1;AF=0.500;AN=2;BaseQRankSum=0.504;ClippingRankSum=0.000;DP=52;ExcessHet=3.0103;FS=1.646;MLEAC=1;MLEAF=0.500;MQ=47.30;MQRankSum=-1.154;QD=2.09;ReadPosRankSum=1.051;SOR=1.136	GT:AD:DP:GQ:PL	0/1:36,7:43:99:127,0,1651
EU153401.1	402027	.	AAG	A	28.74	.	AC=1;AF=0.500;AN=2;BaseQRankSum=0.405;ClippingRankSum=0.000;DP=51;ExcessHet=3.0103;FS=4.403;MLEAC=1;MLEAF=0.500;MQ=47.69;MQRankSum=-0.335;QD=0.59;ReadPosRankSum=-1.208;SOR=0.752	GT:AD:DP:GQ:PL	0/1:44,5:49:66:66,0,1825
EU153401.1	402029	.	G	GA	134.73	.	AC=1;AF=0.500;AN=2;BaseQRankSum=0.505;ClippingRankSum=0.000;DP=43;ExcessHet=3.0103;FS=16.173;MLEAC=1;MLEAF=0.500;MQ=48.15;MQRankSum=-3.169;QD=3.45;ReadPosRankSum=-2.830;SOR=3.908	GT:AD:DP:GQ:PL	0/1:33,6:39:99:172,0,1644
EU153401.1	402032	.	C	G	130.73	.	AC=1;AF=0.500;AN=2;DP=34;ExcessHet=3.0103;FS=0.000;MLEAC=1;MLEAF=0.500;MQ=50.48;QD=5.23;SOR=0.693	GT:AD:DP:GQ:PL	0/1:25,0:25:99:168,0,1137
EU153401.1	402033	.	A	G	91.73	.	AC=1;AF=0.500;AN=2;BaseQRankSum=0.747;ClippingRankSum=0.000;DP=33;ExcessHet=3.0103;FS=5.170;MLEAC=1;MLEAF=0.500;MQ=50.76;MQRankSum=-2.317;QD=2.96;ReadPosRankSum=-0.366;SOR=1.504	GT:AD:DP:GQ:PL	0/1:27,4:31:99:129,0,1099
EU153401.1	402039	.	C	A	130.73	.	AC=1;AF=0.500;AN=2;BaseQRankSum=-1.360;ClippingRankSum=0.000;DP=35;ExcessHet=3.0103;FS=1.998;MLEAC=1;MLEAF=0.500;MQ=50.11;MQRankSum=-2.032;QD=4.09;ReadPosRankSum=-0.752;SOR=0.822	GT:AD:DP:GQ:PL	0/1:27,5:32:99:168,0,1155
EU153401.1	402040	.	T	A	334.73	.	AC=1;AF=0.500;AN=2;BaseQRankSum=1.085;ClippingRankSum=0.000;DP=33;ExcessHet=3.0103;FS=4.084;MLEAC=1;MLEAF=0.500;MQ=50.66;MQRankSum=-2.919;QD=13.95;ReadPosRankSum=1.103;SOR=0.976	GT:AD:DP:GQ:PL	0/1:16,8:24:99:372,0,636
EU153401.1	402041	.	A	T	49.77	.	AC=1;AF=0.500;AN=2;BaseQRankSum=0.600;ClippingRankSum=0.000;DP=33;ExcessHet=3.0103;FS=0.000;MLEAC=1;MLEAF=0.500;MQ=50.66;MQRankSum=-0.867;QD=1.51;ReadPosRankSum=0.713;SOR=0.518	GT:AD:DP:GQ:PL	0/1:29,4:33:78:78,0,1245
EU153401.1	402042	.	A	G	44.73	.	AC=1;AF=0.500;AN=2;BaseQRankSum=0.481;ClippingRankSum=0.000;DP=33;ExcessHet=3.0103;FS=0.000;MLEAC=1;MLEAF=0.500;MQ=50.66;MQRankSum=-1.533;QD=1.44;ReadPosRankSum=1.119;SOR=0.693	GT:AD:DP:GQ:PL	0/1:29,2:31:82:82,0,1167
EU153401.1	402044	.	T	C	490.77	.	AC=1;AF=0.500;AN=2;BaseQRankSum=-1.210;ClippingRankSum=0.000;DP=34;ExcessHet=3.0103;FS=7.969;MLEAC=1;MLEAF=0.500;MQ=50.15;MQRankSum=-2.371;QD=14.43;ReadPosRankSum=1.050;SOR=0.930	GT:AD:DP:GQ:PL	0/1:21,13:34:99:519,0,919
EU153401.1	402048	.	A	C	34.73	.	AC=1;AF=0.500;AN=2;BaseQRankSum=0.449;ClippingRankSum=0.000;DP=35;ExcessHet=3.0103;FS=2.200;MLEAC=1;MLEAF=0.500;MQ=50.42;MQRankSum=-2.039;QD=0.99;ReadPosRankSum=-0.535;SOR=1.586	GT:AD:DP:GQ:PL	0/1:31,4:35:72:72,0,1332
EU153401.1	402051	.	C	G	37.73	.	AC=1;AF=0.500;AN=2;BaseQRankSum=0.590;ClippingRankSum=0.000;DP=38;ExcessHet=3.0103;FS=0.000;MLEAC=1;MLEAF=0.500;MQ=50.64;MQRankSum=-1.063;QD=1.11;ReadPosRankSum=0.856;SOR=0.473	GT:AD:DP:GQ:PL	0/1:30,4:34:75:75,0,1290
EU153401.1	402053	.	G	A	847.77	.	AC=1;AF=0.500;AN=2;BaseQRankSum=-0.789;ClippingRankSum=0.000;DP=36;ExcessHet=3.0103;FS=0.000;MLEAC=1;MLEAF=0.500;MQ=50.55;MQRankSum=-4.140;QD=23.55;ReadPosRankSum=-0.076;SOR=0.683	GT:AD:DP:GQ:PL	0/1:15,21:36:99:876,0,606
EU153401.1	402054	.	G	GCA	28.74	.	AC=1;AF=0.500;AN=2;BaseQRankSum=0.580;ClippingRankSum=0.000;DP=36;ExcessHet=3.0103;FS=4.715;MLEAC=1;MLEAF=0.500;MQ=50.55;MQRankSum=-2.039;QD=0.82;ReadPosRankSum=-0.166;SOR=1.546	GT:AD:DP:GQ:PL	0/1:31,4:35:66:66,0,1416
EU153401.1	402055	.	T	C	538.73	.	AC=1;AF=0.500;AN=2;BaseQRankSum=-0.181;ClippingRankSum=0.000;DP=38;ExcessHet=3.0103;FS=3.102;MLEAC=1;MLEAF=0.500;MQ=50.64;MQRankSum=-3.073;QD=16.84;ReadPosRankSum=-0.066;SOR=1.329	GT:AD:DP:GQ:PL	0/1:18,14:32:99:576,0,711
EU153401.1	402056	.	G	A	886.73	.	AC=1;AF=0.500;AN=2;BaseQRankSum=-0.741;ClippingRankSum=0.000;DP=39;ExcessHet=3.0103;FS=1.297;MLEAC=1;MLEAF=0.500;MQ=50.50;MQRankSum=-4.788;QD=24.63;ReadPosRankSum=0.221;SOR=0.473	GT:AD:DP:GQ:PL	0/1:14,22:36:99:924,0,519
EU153401.1	402060	.	G	T	118.77	.	AC=1;AF=0.500;AN=2;BaseQRankSum=-1.000;ClippingRankSum=0.000;DP=40;ExcessHet=3.0103;FS=0.000;MLEAC=1;MLEAF=0.500;MQ=50.18;MQRankSum=-0.065;QD=3.05;ReadPosRankSum=-1.135;SOR=0.885	GT:AD:DP:GQ:PL	0/1:34,5:39:99:147,0,1452
EU153401.1	402061	.	G	T	25.78	.	AC=1;AF=0.500;AN=2;BaseQRankSum=0.530;ClippingRankSum=0.000;DP=41;ExcessHet=3.0103;FS=0.000;MLEAC=1;MLEAF=0.500;MQ=50.18;MQRankSum=-0.747;QD=0.63;ReadPosRankSum=1.038;SOR=0.551	GT:AD:DP:GQ:PL	0/1:37,4:41:54:54,0,1584
EU153401.1	402062	.	A	C	112.77	.	AC=1;AF=0.500;AN=2;BaseQRankSum=-1.579;ClippingRankSum=0.000;DP=42;ExcessHet=3.0103;FS=4.488;MLEAC=1;MLEAF=0.500;MQ=50.40;MQRankSum=-1.537;QD=2.68;ReadPosRankSum=-0.717;SOR=1.893	GT:AD:DP:GQ:PL	0/1:37,5:42:99:141,0,1536
EU153401.1	402063	.	AGGGC	A	181.73	.	AC=1;AF=0.500;AN=2;BaseQRankSum=0.497;ClippingRankSum=0.000;DP=44;ExcessHet=3.0103;FS=6.770;MLEAC=1;MLEAF=0.500;MQ=50.28;MQRankSum=-1.945;QD=4.13;ReadPosRankSum=0.884;SOR=1.479	GT:AD:DP:GQ:PL	0/1:37,7:44:99:219,0,1614
EU153401.1	402065	.	GGC	G	97.73	.	AC=1;AF=0.500;AN=2;BaseQRankSum=-2.346;ClippingRankSum=0.000;DP=43;ExcessHet=3.0103;FS=6.880;MLEAC=1;MLEAF=0.500;MQ=50.03;MQRankSum=-1.401;QD=2.38;ReadPosRankSum=-1.181;SOR=2.206	GT:AD:DP:GQ:PL	0/1:35,6:41:99:135,0,1620
EU153401.1	402066	.	G	A	646.77	.	AC=1;AF=0.500;AN=2;BaseQRankSum=0.873;ClippingRankSum=0.000;DP=42;ExcessHet=3.0103;FS=1.247;MLEAC=1;MLEAF=0.500;MQ=50.03;MQRankSum=-2.107;QD=15.40;ReadPosRankSum=-0.038;SOR=1.058	GT:AD:DP:GQ:PL	0/1:25,17:42:99:675,0,1080
EU153401.1	402067	.	C	A	640.73	.	AC=1;AF=0.500;AN=2;BaseQRankSum=1.240;ClippingRankSum=0.000;DP=42;ExcessHet=3.0103;FS=1.230;MLEAC=1;MLEAF=0.500;MQ=50.03;MQRankSum=-2.113;QD=15.63;ReadPosRankSum=-0.026;SOR=0.948	GT:AD:DP:GQ:PL	0/1:24,17:41:99:678,0,1004
EU153401.1	402070	.	A	ATT	103.73	.	AC=1;AF=0.500;AN=2;BaseQRankSum=-2.310;ClippingRankSum=0.000;DP=44;ExcessHet=3.0103;FS=7.058;MLEAC=1;MLEAF=0.500;MQ=48.96;MQRankSum=-0.990;QD=2.59;SOR=2.303	GT:AD:DP:GQ:PL	0/1:34,6:40:99:141,0,1536
EU153401.1	402071	.	A	T	100.77	.	AC=1;AF=0.500;AN=2;BaseQRankSum=-2.484;ClippingRankSum=0.000;DP=45;ExcessHet=3.0103;FS=6.533;MLEAC=1;MLEAF=0.500;MQ=48.51;MQRankSum=-0.818;QD=2.24;ReadPosRankSum=-0.331;SOR=2.043	GT:AD:DP:GQ:PL	0/1:39,6:45:99:129,0,1704
EU153401.1	402072	.	TA	T	97.73	.	AC=1;AF=0.500;AN=2;BaseQRankSum=-0.341;ClippingRankSum=0.000;DP=46;ExcessHet=3.0103;FS=1.719;MLEAC=1;MLEAF=0.500;MQ=47.94;MQRankSum=1.029;QD=2.22;ReadPosRankSum=0.080;SOR=1.186	GT:AD:DP:GQ:PL	0/1:38,6:44:99:135,0,1620
EU153401.1	402075	.	A	G	181.73	.	AC=1;AF=0.500;AN=2;BaseQRankSum=-1.843;ClippingRankSum=0.000;DP=48;ExcessHet=3.0103;FS=3.593;MLEAC=1;MLEAF=0.500;MQ=48.18;MQRankSum=-1.363;QD=3.87;ReadPosRankSum=-0.381;SOR=1.012	GT:AD:DP:GQ:PL	0/1:39,8:47:99:219,0,1614
EU153401.1	402076	.	G	T	193.77	.	AC=1;AF=0.500;AN=2;BaseQRankSum=-0.415;ClippingRankSum=0.000;DP=48;ExcessHet=3.0103;FS=3.615;MLEAC=1;MLEAF=0.500;MQ=48.18;MQRankSum=-0.660;QD=4.21;ReadPosRankSum=0.891;SOR=1.697	GT:AD:DP:GQ:PL	0/1:38,8:46:99:222,0,1572
EU153401.1	402079	.	T	C	139.77	.	AC=1;AF=0.500;AN=2;BaseQRankSum=0.895;ClippingRankSum=0.000;DP=48;ExcessHet=3.0103;FS=1.610;MLEAC=1;MLEAF=0.500;MQ=48.18;MQRankSum=-1.594;QD=2.97;ReadPosRankSum=1.749;SOR=0.809	GT:AD:DP:GQ:PL	0/1:40,7:47:99:168,0,1743
EU153401.1	402083	.	G	A	309.77	.	AC=1;AF=0.500;AN=2;BaseQRankSum=0.741;ClippingRankSum=0.000;DP=51;ExcessHet=3.0103;FS=5.299;MLEAC=1;MLEAF=0.500;MQ=48.16;MQRankSum=-1.278;QD=6.07;ReadPosRankSum=2.477;SOR=0.870	GT:AD:DP:GQ:PL	0/1:41,10:51:99:338,0,1688
EU153401.1	402085	.	A	G	97.77	.	AC=1;AF=0.500;AN=2;BaseQRankSum=-1.595;ClippingRankSum=0.000;DP=52;ExcessHet=3.0103;FS=0.000;MLEAC=1;MLEAF=0.500;MQ=48.02;MQRankSum=0.984;QD=2.08;ReadPosRankSum=0.463;SOR=0.892	GT:AD:DP:GQ:PL	0/1:41,6:47:99:126,0,1746
EU153401.1	402086	.	T	G	1028.73	.	AC=1;AF=0.500;AN=2;BaseQRankSum=0.121;ClippingRankSum=0.000;DP=53;ExcessHet=3.0103;FS=0.000;MLEAC=1;MLEAF=0.500;MQ=47.88;MQRankSum=-2.560;QD=20.17;ReadPosRankSum=-0.894;SOR=0.732	GT:AD:DP:GQ:PL	0/1:24,27:51:99:1066,0,890
EU153401.1	402088	.	A	C	117.77	.	AC=1;AF=0.500;AN=2;BaseQRankSum=-0.940;ClippingRankSum=0.000;DP=54;ExcessHet=3.0103;FS=1.663;MLEAC=1;MLEAF=0.500;MQ=48.00;MQRankSum=1.247;QD=2.18;ReadPosRankSum=0.317;SOR=1.104	GT:AD:DP:GQ:PL	0/1:48,6:54:99:146,0,2036
EU153401.1	402089	.	A	G	69.77	.	AC=1;AF=0.500;AN=2;BaseQRankSum=0.839;ClippingRankSum=0.000;DP=55;ExcessHet=3.0103;FS=4.042;MLEAC=1;MLEAF=0.500;MQ=47.87;MQRankSum=-1.624;QD=1.27;ReadPosRankSum=0.284;SOR=1.210	GT:AD:DP:GQ:PL	0/1:49,6:55:98:98,0,2123
EU153401.1	402099	.	T	TTGAATAA	66.73	.	AC=1;AF=0.500;AN=2;BaseQRankSum=-1.379;ClippingRankSum=0.000;DP=57;ExcessHet=3.0103;FS=1.663;MLEAC=1;MLEAF=0.500;MQ=47.83;MQRankSum=-0.239;QD=1.24;ReadPosRankSum=0.854;SOR=1.104	GT:AD:DP:GQ:PL	0/1:48,6:54:99:104,0,2039
EU153401.1	402101	.	G	C	390.73	.	AC=1;AF=0.500;AN=2;BaseQRankSum=-3.034;ClippingRankSum=0.000;DP=58;ExcessHet=3.0103;FS=1.255;MLEAC=1;MLEAF=0.500;MQ=48.07;MQRankSum=0.378;QD=7.51;ReadPosRankSum=0.994;SOR=1.112	GT:AD:DP:GQ:PL	0/1:39,13:52:99:428,0,1598
EU153401.1	402106	.	T	A	220.73	.	AC=1;AF=0.500;AN=2;BaseQRankSum=-0.475;ClippingRankSum=0.000;DP=59;ExcessHet=3.0103;FS=1.469;MLEAC=1;MLEAF=0.500;MQ=47.97;MQRankSum=-0.825;QD=4.50;ReadPosRankSum=1.165;SOR=1.115	GT:AD:DP:GQ:PL	0/1:40,9:49:99:258,0,1600
EU153401.1	402107	.	AAC	A	15.85	.	AC=1;AF=0.500;AN=2;BaseQRankSum=0.970;ClippingRankSum=0.000;DP=58;ExcessHet=3.0103;FS=1.891;MLEAC=1;MLEAF=0.500;MQ=48.27;MQRankSum=-1.308;QD=0.28;ReadPosRankSum=-2.156;SOR=0.861	GT:AD:DP:GQ:PL	0/1:51,5:56:53:53,0,2151
EU153401.1	402109	.	C	A	609.77	.	AC=1;AF=0.500;AN=2;BaseQRankSum=-0.202;ClippingRankSum=0.000;DP=56;ExcessHet=3.0103;FS=2.365;MLEAC=1;MLEAF=0.500;MQ=48.96;MQRankSum=-0.511;QD=10.89;ReadPosRankSum=0.146;SOR=1.044	GT:AD:DP:GQ:PL	0/1:38,18:56:99:638,0,1568
EU153401.1	402113	.	A	C	646.73	.	AC=1;AF=0.500;AN=2;BaseQRankSum=-1.388;ClippingRankSum=0.000;DP=56;ExcessHet=3.0103;FS=0.000;MLEAC=1;MLEAF=0.500;MQ=48.78;MQRankSum=-1.885;QD=16.17;ReadPosRankSum=0.808;SOR=0.567	GT:AD:DP:GQ:PL	0/1:23,17:40:99:684,0,928
EU153401.1	402118	.	G	C	75.77	.	AC=1;AF=0.500;AN=2;BaseQRankSum=-0.203;ClippingRankSum=0.000;DP=57;ExcessHet=3.0103;FS=4.148;MLEAC=1;MLEAF=0.500;MQ=48.75;MQRankSum=-2.046;QD=1.43;ReadPosRankSum=-0.874;SOR=1.180	GT:AD:DP:GQ:PL	0/1:47,6:53:99:104,0,2039
EU153401.1	402130	.	G	A	15.88	.	AC=1;AF=0.500;AN=2;BaseQRankSum=-0.021;ClippingRankSum=0.000;DP=60;ExcessHet=3.0103;FS=0.000;MLEAC=1;MLEAF=0.500;MQ=49.18;MQRankSum=-0.953;QD=0.26;ReadPosRankSum=2.769;SOR=0.977	GT:AD:DP:GQ:PL	0/1:55,5:60:44:44,0,2294
EU153401.1	402135	.	C	T	243.77	.	AC=1;AF=0.500;AN=2;BaseQRankSum=-0.966;ClippingRankSum=0.000;DP=57;ExcessHet=3.0103;FS=0.000;MLEAC=1;MLEAF=0.500;MQ=49.14;MQRankSum=1.434;QD=4.28;ReadPosRankSum=-0.430;SOR=0.653	GT:AD:DP:GQ:PL	0/1:47,10:57:99:272,0,2012
EU153401.1	402136	.	A	G	24.78	.	AC=1;AF=0.500;AN=2;BaseQRankSum=0.821;ClippingRankSum=0.000;DP=57;ExcessHet=3.0103;FS=1.738;MLEAC=1;MLEAF=0.500;MQ=49.14;MQRankSum=1.165;QD=0.43;ReadPosRankSum=1.340;SOR=0.971	GT:AD:DP:GQ:PL	0/1:52,5:57:53:53,0,2168
EU153401.1	402139	.	T	A	1737.77	.	AC=1;AF=0.500;AN=2;BaseQRankSum=-1.501;ClippingRankSum=0.000;DP=53;ExcessHet=3.0103;FS=0.000;MLEAC=1;MLEAF=0.500;MQ=48.96;MQRankSum=-1.570;QD=32.79;ReadPosRankSum=0.244;SOR=0.741	GT:AD:DP:GQ:PL	0/1:12,41:53:99:1766,0,406
EU153401.1	402140	.	G	A	396.77	.	AC=1;AF=0.500;AN=2;BaseQRankSum=0.443;ClippingRankSum=0.000;DP=54;ExcessHet=3.0103;FS=13.234;MLEAC=1;MLEAF=0.500;MQ=49.17;MQRankSum=-0.429;QD=7.94;ReadPosRankSum=2.329;SOR=1.901	GT:AD:DP:GQ:PL	0/1:38,12:50:99:425,0,1639
EU153401.1	402142	.	T	C	18.82	.	AC=1;AF=0.500;AN=2;BaseQRankSum=-2.116;ClippingRankSum=0.000;DP=56;ExcessHet=3.0103;FS=0.000;MLEAC=1;MLEAF=0.500;MQ=48.99;MQRankSum=0.833;QD=0.34;ReadPosRankSum=-1.582;SOR=0.995	GT:AD:DP:GQ:PL	0/1:51,5:56:47:47,0,2232
EU153401.1	402149	.	T	C	13.91	.	AC=1;AF=0.500;AN=2;BaseQRankSum=-0.067;ClippingRankSum=0.000;DP=61;ExcessHet=3.0103;FS=0.000;MLEAC=1;MLEAF=0.500;MQ=50.19;MQRankSum=-0.663;QD=0.24;ReadPosRankSum=2.085;SOR=0.929	GT:AD:DP:GQ:PL	0/1:53,5:58:51:51,0,2182
EU153401.1	402155	.	G	A	1971.73	.	AC=1;AF=0.500;AN=2;BaseQRankSum=-1.609;ClippingRankSum=0.000;DP=63;ExcessHet=3.0103;FS=1.167;MLEAC=1;MLEAF=0.500;MQ=49.59;MQRankSum=-3.754;QD=31.80;ReadPosRankSum=-0.045;SOR=0.473	GT:AD:DP:GQ:PL	0/1:14,48:62:99:2009,0,434
EU153401.1	402157	.	A	G	267.73	.	AC=1;AF=0.500;AN=2;BaseQRankSum=1.425;ClippingRankSum=0.000;DP=63;ExcessHet=3.0103;FS=1.348;MLEAC=1;MLEAF=0.500;MQ=49.59;MQRankSum=0.711;QD=4.32;ReadPosRankSum=1.627;SOR=1.085	GT:AD:DP:GQ:PL	0/1:52,10:62:99:305,0,2150
EU153401.1	402158	.	T	A	45.73	.	AC=1;AF=0.500;AN=2;BaseQRankSum=1.225;ClippingRankSum=0.000;DP=62;ExcessHet=3.0103;FS=1.734;MLEAC=1;MLEAF=0.500;MQ=49.74;MQRankSum=-2.954;QD=0.76;ReadPosRankSum=-0.949;SOR=1.293	GT:AD:DP:GQ:PL	0/1:54,6:60:83:83,0,2327
EU153401.1	402159	.	T	G	282.77	.	AC=1;AF=0.500;AN=2;BaseQRankSum=0.029;ClippingRankSum=0.000;DP=62;ExcessHet=3.0103;FS=1.299;MLEAC=1;MLEAF=0.500;MQ=49.82;MQRankSum=0.765;QD=4.79;ReadPosRankSum=0.896;SOR=0.736	GT:AD:DP:GQ:PL	0/1:48,11:59:99:311,0,2066
EU153401.1	402169	.	A	G	2112.73	.	AC=1;AF=0.500;AN=2;BaseQRankSum=-1.764;ClippingRankSum=0.000;DP=66;ExcessHet=3.0103;FS=1.301;MLEAC=1;MLEAF=0.500;MQ=49.63;MQRankSum=-4.754;QD=34.08;ReadPosRankSum=-0.359;SOR=0.786	GT:AD:DP:GQ:PL	0/1:11,51:62:99:2150,0,305
EU153401.1	402172	.	A	G	270.73	.	AC=1;AF=0.500;AN=2;BaseQRankSum=0.311;ClippingRankSum=0.000;DP=68;ExcessHet=3.0103;FS=0.000;MLEAC=1;MLEAF=0.500;MQ=49.94;MQRankSum=1.244;QD=4.51;ReadPosRankSum=1.092;SOR=0.551	GT:AD:DP:GQ:PL	0/1:50,10:60:99:308,0,2060
EU153401.1	402174	.	C	A	1764.77	.	AC=1;AF=0.500;AN=2;BaseQRankSum=-1.798;ClippingRankSum=0.000;DP=70;ExcessHet=3.0103;FS=0.000;MLEAC=1;MLEAF=0.500;MQ=50.09;MQRankSum=-3.802;QD=29.41;ReadPosRankSum=0.186;SOR=0.693	GT:AD:DP:GQ:PL	0/1:18,42:60:99:1793,0,623
EU153401.1	402177	.	T	C	112.73	.	AC=1;AF=0.500;AN=2;BaseQRankSum=0.763;ClippingRankSum=0.000;DP=77;ExcessHet=3.0103;FS=3.424;MLEAC=1;MLEAF=0.500;MQ=50.12;MQRankSum=-1.427;QD=1.68;ReadPosRankSum=-1.310;SOR=1.055	GT:AD:DP:GQ:PL	0/1:59,8:67:99:150,0,2386
EU153401.1	402183	.	C	T	162.77	.	AC=1;AF=0.500;AN=2;BaseQRankSum=-0.088;ClippingRankSum=0.000;DP=77;ExcessHet=3.0103;FS=0.000;MLEAC=1;MLEAF=0.500;MQ=50.22;MQRankSum=-1.778;QD=2.33;ReadPosRankSum=0.224;SOR=0.784	GT:AD:DP:GQ:PL	0/1:61,9:70:99:191,0,2576
EU153401.1	402185	.	G	T	185.77	.	AC=1;AF=0.500;AN=2;BaseQRankSum=0.233;ClippingRankSum=0.000;DP=78;ExcessHet=3.0103;FS=3.066;MLEAC=1;MLEAF=0.500;MQ=50.36;MQRankSum=-0.158;QD=2.73;ReadPosRankSum=1.918;SOR=0.934	GT:AD:DP:GQ:PL	0/1:58,10:68:99:214,0,2365
EU153401.1	402187	.	C	T	63.77	.	AC=1;AF=0.500;AN=2;BaseQRankSum=-0.149;ClippingRankSum=0.000;DP=78;ExcessHet=3.0103;FS=0.000;MLEAC=1;MLEAF=0.500;MQ=50.10;MQRankSum=-0.968;QD=0.89;ReadPosRankSum=-0.029;SOR=0.769	GT:AD:DP:GQ:PL	0/1:65,7:72:92:92,0,2792
EU153401.1	402190	.	C	A	2399.77	.	AC=1;AF=0.500;AN=2;BaseQRankSum=-0.173;ClippingRankSum=0.000;DP=79;ExcessHet=3.0103;FS=0.000;MLEAC=1;MLEAF=0.500;MQ=49.98;MQRankSum=-4.735;QD=34.78;ReadPosRankSum=-0.246;SOR=0.582	GT:AD:DP:GQ:PL	0/1:12,57:69:99:2428,0,326
EU153401.1	402191	.	T	TAAA	66.73	.	AC=1;AF=0.500;AN=2;BaseQRankSum=-0.612;ClippingRankSum=0.000;DP=79;ExcessHet=3.0103;FS=0.000;MLEAC=1;MLEAF=0.500;MQ=49.98;MQRankSum=-0.940;QD=1.00;ReadPosRankSum=-0.041;SOR=0.723	GT:AD:DP:GQ:PL	0/1:60,7:67:99:104,0,2608
EU153401.1	402194	.	AAGG	A	49.73	.	AC=1;AF=0.500;AN=2;BaseQRankSum=-0.146;ClippingRankSum=0.000;DP=82;ExcessHet=3.0103;FS=0.000;MLEAC=1;MLEAF=0.500;MQ=49.89;MQRankSum=-0.810;QD=0.66;ReadPosRankSum=0.189;SOR=0.713	GT:AD:DP:GQ:PL	0/1:68,7:75:87:87,0,2829
EU153401.1	402196	.	G	A	2068.77	.	AC=1;AF=0.500;AN=2;BaseQRankSum=-0.837;ClippingRankSum=0.000;DP=78;ExcessHet=3.0103;FS=0.976;MLEAC=1;MLEAF=0.500;MQ=49.64;MQRankSum=-2.822;QD=28.73;ReadPosRankSum=-0.359;SOR=0.527	GT:AD:DP:GQ:PL	0/1:22,50:72:99:2097,0,846
EU153401.1	402197	.	G	A	1984.77	.	AC=1;AF=0.500;AN=2;BaseQRankSum=-1.017;ClippingRankSum=0.000;DP=77;ExcessHet=3.0103;FS=0.965;MLEAC=1;MLEAF=0.500;MQ=49.51;MQRankSum=-2.848;QD=27.95;ReadPosRankSum=-0.170;SOR=0.563	GT:AD:DP:GQ:PL	0/1:22,49:71:99:2013,0,852
EU153401.1	402205	.	T	G	2538.77	.	AC=1;AF=0.500;AN=2;BaseQRankSum=0.698;ClippingRankSum=0.000;DP=78;ExcessHet=3.0103;FS=4.891;MLEAC=1;MLEAF=0.500;MQ=49.24;MQRankSum=-4.523;QD=30.96;ReadPosRankSum=-0.978;SOR=0.216	GT:AD:DP:GQ:PL	0/1:11,59:70:99:2567,0,317
EU153401.1	402209	.	T	G	2748.77	.	AC=1;AF=0.500;AN=2;BaseQRankSum=1.426;ClippingRankSum=0.000;DP=80;ExcessHet=3.0103;FS=2.740;MLEAC=1;MLEAF=0.500;MQ=48.68;MQRankSum=-4.820;QD=24.60;ReadPosRankSum=-1.297;SOR=0.354	GT:AD:DP:GQ:PL	0/1:12,61:73:99:2777,0,302
EU153401.1	402218	.	T	G	414.77	.	AC=1;AF=0.500;AN=2;BaseQRankSum=0.719;ClippingRankSum=0.000;DP=63;ExcessHet=3.0103;FS=2.720;MLEAC=1;MLEAF=0.500;MQ=49.03;MQRankSum=1.176;QD=7.68;ReadPosRankSum=0.662;SOR=1.329	GT:AD:DP:GQ:PL	0/1:40,14:54:99:443,0,1600
EU153401.1	402227	.	T	C	82.77	.	AC=1;AF=0.500;AN=2;BaseQRankSum=1.423;ClippingRankSum=0.000;DP=61;ExcessHet=3.0103;FS=1.661;MLEAC=1;MLEAF=0.500;MQ=49.81;MQRankSum=-2.119;QD=1.59;ReadPosRankSum=-0.347;SOR=1.095	GT:AD:DP:GQ:PL	0/1:46,6:52:99:111,0,1870
EU153401.1	402232	.	A	G	69.73	.	AC=1;AF=0.500;AN=2;BaseQRankSum=0.066;ClippingRankSum=0.000;DP=62;ExcessHet=3.0103;FS=4.180;MLEAC=1;MLEAF=0.500;MQ=50.00;MQRankSum=-3.278;QD=1.32;ReadPosRankSum=1.804;SOR=1.165	GT:AD:DP:GQ:PL	0/1:47,6:53:99:107,0,1997
EU153401.1	402233	.	G	A	1242.77	.	AC=1;AF=0.500;AN=2;BaseQRankSum=2.260;ClippingRankSum=0.000;DP=58;ExcessHet=3.0103;FS=2.528;MLEAC=1;MLEAF=0.500;MQ=49.68;MQRankSum=-3.794;QD=25.36;ReadPosRankSum=-0.660;SOR=1.115	GT:AD:DP:GQ:PL	0/1:18,31:49:99:1271,0,698
EU153401.1	402235	.	A	G	1037.77	.	AC=1;AF=0.500;AN=2;BaseQRankSum=1.221;ClippingRankSum=0.000;DP=54;ExcessHet=3.0103;FS=2.758;MLEAC=1;MLEAF=0.500;MQ=49.59;MQRankSum=-4.323;QD=24.71;ReadPosRankSum=-0.437;SOR=0.368	GT:AD:DP:GQ:PL	0/1:16,26:42:99:1066,0,629
EU153401.1	402244	.	T	G	1005.77	.	AC=1;AF=0.500;AN=2;BaseQRankSum=-0.797;ClippingRankSum=0.000;DP=53;ExcessHet=3.0103;FS=0.000;MLEAC=1;MLEAF=0.500;MQ=50.17;MQRankSum=-4.792;QD=22.86;ReadPosRankSum=0.406;SOR=0.631	GT:AD:DP:GQ:PL	0/1:19,25:44:99:1034,0,720
EU153401.1	402246	.	A	G	16.86	.	AC=1;AF=0.500;AN=2;BaseQRankSum=-0.458;ClippingRankSum=0.000;DP=51;ExcessHet=3.0103;FS=5.143;MLEAC=1;MLEAF=0.500;MQ=50.79;MQRankSum=-2.403;QD=0.39;ReadPosRankSum=-0.105;SOR=1.504	GT:AD:DP:GQ:PL	0/1:39,4:43:45:45,0,1710
EU153401.1	402249	.	A	C	161.77	.	AC=1;AF=0.500;AN=2;BaseQRankSum=0.239;ClippingRankSum=0.000;DP=51;ExcessHet=3.0103;FS=1.645;MLEAC=1;MLEAF=0.500;MQ=50.59;MQRankSum=-3.667;QD=3.95;ReadPosRankSum=-0.076;SOR=0.790	GT:AD:DP:GQ:PL	0/1:34,7:41:99:190,0,1407
EU153401.1	402250	.	A	T	376.77	.	AC=1;AF=0.500;AN=2;BaseQRankSum=0.905;ClippingRankSum=0.000;DP=51;ExcessHet=3.0103;FS=3.026;MLEAC=1;MLEAF=0.500;MQ=50.59;MQRankSum=-1.052;QD=8.56;ReadPosRankSum=1.544;SOR=1.445	GT:AD:DP:GQ:PL	0/1:32,12:44:99:405,0,1350
EU153401.1	402251	.	C	A	379.77	.	AC=1;AF=0.500;AN=2;BaseQRankSum=1.799;ClippingRankSum=0.000;DP=51;ExcessHet=3.0103;FS=4.854;MLEAC=1;MLEAF=0.500;MQ=50.59;MQRankSum=-1.228;QD=8.83;ReadPosRankSum=1.695;SOR=1.417	GT:AD:DP:GQ:PL	0/1:31,12:43:99:408,0,1308
EU153401.1	402261	.	C	T	64.77	.	AC=1;AF=0.500;AN=2;BaseQRankSum=0.977;ClippingRankSum=0.000;DP=50;ExcessHet=3.0103;FS=4.406;MLEAC=1;MLEAF=0.500;MQ=49.82;MQRankSum=-2.458;QD=1.51;ReadPosRankSum=-0.872;SOR=1.811	GT:AD:DP:GQ:PL	0/1:38,5:43:93:93,0,1623
EU153401.1	402267	.	A	T	340.77	.	AC=1;AF=0.500;AN=2;BaseQRankSum=0.625;ClippingRankSum=0.000;DP=49;ExcessHet=3.0103;FS=1.389;MLEAC=1;MLEAF=0.500;MQ=49.60;MQRankSum=-0.915;QD=8.31;ReadPosRankSum=1.266;SOR=1.096	GT:AD:DP:GQ:PL	0/1:30,11:41:99:369,0,1269
EU153401.1	402270	.	A	G	11.08	.	AC=1;AF=0.500;AN=2;BaseQRankSum=0.948;ClippingRankSum=0.000;DP=49;ExcessHet=3.0103;FS=2.143;MLEAC=1;MLEAF=0.500;MQ=49.79;MQRankSum=-2.298;QD=0.26;ReadPosRankSum=-1.179;SOR=1.532	GT:AD:DP:GQ:PL	0/1:39,4:43:48:48,0,1668
EU153401.1	402271	.	C	T	334.77	.	AC=1;AF=0.500;AN=2;BaseQRankSum=0.118;ClippingRankSum=0.000;DP=49;ExcessHet=3.0103;FS=3.000;MLEAC=1;MLEAF=0.500;MQ=49.79;MQRankSum=-0.787;QD=7.79;ReadPosRankSum=0.905;SOR=1.270	GT:AD:DP:GQ:PL	0/1:32,11:43:99:363,0,1353
EU153401.1	402275	.	C	T	73.77	.	AC=1;AF=0.500;AN=2;BaseQRankSum=0.926;ClippingRankSum=0.000;DP=45;ExcessHet=3.0103;FS=4.664;MLEAC=1;MLEAF=0.500;MQ=49.74;MQRankSum=-0.610;QD=1.89;ReadPosRankSum=-0.394;SOR=1.552	GT:AD:DP:GQ:PL	0/1:35,4:39:99:102,0,1497
EU153401.1	402278	.	G	T	847.77	.	AC=1;AF=0.500;AN=2;BaseQRankSum=2.019;ClippingRankSum=0.000;DP=44;ExcessHet=3.0103;FS=1.289;MLEAC=1;MLEAF=0.500;MQ=50.17;MQRankSum=-4.663;QD=22.31;ReadPosRankSum=-2.825;SOR=0.711	GT:AD:DP:GQ:PL	0/1:16,22:38:99:876,0,585
EU153401.1	402284	.	A	G	937.77	.	AC=1;AF=0.500;AN=2;BaseQRankSum=2.045;ClippingRankSum=0.000;DP=43;ExcessHet=3.0103;FS=0.000;MLEAC=1;MLEAF=0.500;MQ=49.92;MQRankSum=-4.649;QD=24.68;ReadPosRankSum=-2.119;SOR=0.859	GT:AD:DP:GQ:PL	0/1:14,24:38:99:966,0,516
EU153401.1	402287	.	A	C	307.77	.	AC=1;AF=0.500;AN=2;BaseQRankSum=0.628;ClippingRankSum=0.000;DP=41;ExcessHet=3.0103;FS=1.433;MLEAC=1;MLEAF=0.500;MQ=50.13;MQRankSum=-0.608;QD=8.10;ReadPosRankSum=-0.299;SOR=1.085	GT:AD:DP:GQ:PL	0/1:28,10:38:99:336,0,1146
EU153401.1	402290	.	A	T	307.77	.	AC=1;AF=0.500;AN=2;BaseQRankSum=0.676;ClippingRankSum=0.000;DP=40;ExcessHet=3.0103;FS=0.000;MLEAC=1;MLEAF=0.500;MQ=49.89;MQRankSum=-0.615;QD=8.32;ReadPosRankSum=-0.106;SOR=0.892	GT:AD:DP:GQ:PL	0/1:28,9:37:99:336,0,1146
EU153401.1	402299	.	C	A	806.77	.	AC=1;AF=0.500;AN=2;BaseQRankSum=0.407;ClippingRankSum=0.000;DP=36;ExcessHet=3.0103;FS=0.000;MLEAC=1;MLEAF=0.500;MQ=51.56;MQRankSum=-4.434;QD=23.73;ReadPosRankSum=-1.015;SOR=0.693	GT:AD:DP:GQ:PL	0/1:14,20:34:99:835,0,524
EU153401.1	402303	.	G	A	754.77	.	AC=1;AF=0.500;AN=2;BaseQRankSum=0.366;ClippingRankSum=0.000;DP=34;ExcessHet=3.0103;FS=0.000;MLEAC=1;MLEAF=0.500;MQ=50.19;MQRankSum=-3.628;QD=23.59;ReadPosRankSum=-1.267;SOR=0.681	GT:AD:DP:GQ:PL	0/1:13,19:32:99:783,0,467
EU153401.1	402327	.	G	A	324.77	.	AC=1;AF=0.500;AN=2;BaseQRankSum=0.079;ClippingRankSum=0.000;DP=72;ExcessHet=3.0103;FS=1.119;MLEAC=1;MLEAF=0.500;MQ=41.41;MQRankSum=-0.192;QD=4.57;ReadPosRankSum=-0.353;SOR=0.705	GT:AD:DP:GQ:PL	0/1:56,15:71:99:353,0,2068
EU153401.1	402364	.	C	A	154.77	.	AC=1;AF=0.500;AN=2;BaseQRankSum=1.413;ClippingRankSum=0.000;DP=30;ExcessHet=3.0103;FS=0.000;MLEAC=1;MLEAF=0.500;MQ=46.11;MQRankSum=-2.132;QD=5.34;ReadPosRankSum=3.095;SOR=0.479	GT:AD:DP:GQ:PL	0/1:23,6:29:99:183,0,945
EU153401.1	402369	.	A	G	154.77	.	AC=1;AF=0.500;AN=2;BaseQRankSum=1.307;ClippingRankSum=0.000;DP=29;ExcessHet=3.0103;FS=0.000;MLEAC=1;MLEAF=0.500;MQ=45.55;MQRankSum=-2.038;QD=5.53;ReadPosRankSum=3.081;SOR=0.386	GT:AD:DP:GQ:PL	0/1:22,6:28:99:183,0,945
EU153401.1	402370	.	G	C	247.77	.	AC=1;AF=0.500;AN=2;BaseQRankSum=1.141;ClippingRankSum=0.000;DP=23;ExcessHet=3.0103;FS=0.000;MLEAC=1;MLEAF=0.500;MQ=48.25;MQRankSum=-1.971;QD=11.26;ReadPosRankSum=1.826;SOR=1.085	GT:AD:DP:GQ:PL	0/1:14,8:22:99:276,0,814
EU153401.1	402379	.	G	A	178.77	.	AC=1;AF=0.500;AN=2;BaseQRankSum=1.486;ClippingRankSum=0.000;DP=21;ExcessHet=3.0103;FS=0.000;MLEAC=1;MLEAF=0.500;MQ=48.77;MQRankSum=-2.708;QD=8.94;ReadPosRankSum=3.006;SOR=0.693	GT:AD:DP:GQ:PL	0/1:14,6:20:99:207,0,612
EU153401.1	402384	.	A	T	178.77	.	AC=1;AF=0.500;AN=2;BaseQRankSum=1.486;ClippingRankSum=0.000;DP=21;ExcessHet=3.0103;FS=0.000;MLEAC=1;MLEAF=0.500;MQ=48.77;MQRankSum=-2.708;QD=8.94;ReadPosRankSum=2.740;SOR=0.693	GT:AD:DP:GQ:PL	0/1:14,6:20:99:207,0,612
EU153401.1	402391	.	C	A	193.77	.	AC=1;AF=0.500;AN=2;BaseQRankSum=1.020;ClippingRankSum=0.000;DP=16;ExcessHet=3.0103;FS=0.000;MLEAC=1;MLEAF=0.500;MQ=45.49;MQRankSum=-1.904;QD=13.84;ReadPosRankSum=1.655;SOR=0.804	GT:AD:DP:GQ:PL	0/1:8,6:14:99:222,0,402
EU153401.1	402393	.	C	T	569.77	.	AC=1;AF=0.500;AN=2;BaseQRankSum=-0.503;ClippingRankSum=0.000;DP=135;ExcessHet=3.0103;FS=0.946;MLEAC=1;MLEAF=0.500;MQ=43.95;MQRankSum=-1.848;QD=5.48;ReadPosRankSum=1.603;SOR=0.519	GT:AD:DP:GQ:PL	0/1:83,21:104:99:598,0,3549
EU153401.1	402394	.	T	C	450.77	.	AC=1;AF=0.500;AN=2;BaseQRankSum=0.269;ClippingRankSum=0.000;DP=133;ExcessHet=3.0103;FS=14.678;MLEAC=1;MLEAF=0.500;MQ=44.03;MQRankSum=1.651;QD=4.38;ReadPosRankSum=-0.154;SOR=2.448	GT:AD:DP:GQ:PL	0/1:85,18:103:99:479,0,3809
EU153401.1	402399	.	A	C	2698.77	.	AC=1;AF=0.500;AN=2;BaseQRankSum=1.631;ClippingRankSum=0.000;DP=116;ExcessHet=3.0103;FS=2.249;MLEAC=1;MLEAF=0.500;MQ=44.64;MQRankSum=-1.036;QD=34.60;ReadPosRankSum=-0.030;SOR=1.122	GT:AD:DP:GQ:PL	0/1:20,58:78:99:2727,0,680
EU153401.1	402403	.	C	CCTA	138.73	.	AC=1;AF=0.500;AN=2;BaseQRankSum=-0.676;ClippingRankSum=0.000;DP=116;ExcessHet=3.0103;FS=0.000;MLEAC=1;MLEAF=0.500;MQ=45.31;MQRankSum=-0.205;QD=1.98;ReadPosRankSum=-1.220;SOR=0.632	GT:AD:DP:GQ:PL	0/1:61,9:70:99:176,0,2786
EU153401.1	402406	.	A	ATAG	290.73	.	AC=1;AF=0.500;AN=2;BaseQRankSum=-0.695;ClippingRankSum=0.000;DP=115;ExcessHet=3.0103;FS=2.685;MLEAC=1;MLEAF=0.500;MQ=45.95;MQRankSum=1.193;QD=3.83;ReadPosRankSum=2.070;SOR=1.280	GT:AD:DP:GQ:PL	0/1:63,13:76:99:328,0,2985
EU153401.1	402407	.	C	T	413.77	.	AC=1;AF=0.500;AN=2;BaseQRankSum=-1.498;ClippingRankSum=0.000;DP=100;ExcessHet=3.0103;FS=0.000;MLEAC=1;MLEAF=0.500;MQ=45.75;MQRankSum=3.658;QD=5.83;ReadPosRankSum=-1.134;SOR=0.567	GT:AD:DP:GQ:PL	0/1:56,15:71:99:442,0,2556
EU153401.1	402410	.	GCAA	G	171.73	.	AC=1;AF=0.500;AN=2;BaseQRankSum=-0.914;ClippingRankSum=0.000;DP=95;ExcessHet=3.0103;FS=0.000;MLEAC=1;MLEAF=0.500;MQ=45.78;MQRankSum=0.519;QD=2.91;ReadPosRankSum=1.753;SOR=0.473	GT:AD:DP:GQ:PL	0/1:50,9:59:99:209,0,2324
EU153401.1	402411	.	CAAG	C	864.73	.	AC=1;AF=0.500;AN=2;BaseQRankSum=1.018;ClippingRankSum=0.000;DP=97;ExcessHet=3.0103;FS=23.810;MLEAC=1;MLEAF=0.500;MQ=46.11;MQRankSum=1.228;QD=12.35;ReadPosRankSum=-1.489;SOR=2.813	GT:AD:DP:GQ:PL	0/1:47,23:70:99:902,0,1982
EU153401.1	402416	.	A	ATTATTTGTT	12.96	.	AC=1;AF=0.500;AN=2;BaseQRankSum=0.647;ClippingRankSum=0.000;DP=91;ExcessHet=3.0103;FS=6.540;MLEAC=1;MLEAF=0.500;MQ=45.81;MQRankSum=-1.335;QD=0.18;ReadPosRankSum=0.559;SOR=2.038	GT:AD:DP:GQ:PL	0/1:65,6:71:50:50,0,2795
EU153401.1	402418	.	G	T	504.77	.	AC=1;AF=0.500;AN=2;BaseQRankSum=0.765;ClippingRankSum=0.000;DP=92;ExcessHet=3.0103;FS=4.019;MLEAC=1;MLEAF=0.500;MQ=45.76;MQRankSum=-0.033;QD=6.73;ReadPosRankSum=1.483;SOR=1.356	GT:AD:DP:GQ:PL	0/1:59,16:75:99:533,0,2468
EU153401.1	402419	.	A	AC	36.73	.	AC=1;AF=0.500;AN=2;BaseQRankSum=0.501;ClippingRankSum=0.000;DP=92;ExcessHet=3.0103;FS=6.699;MLEAC=1;MLEAF=0.500;MQ=45.76;MQRankSum=-1.269;QD=0.58;ReadPosRankSum=0.943;SOR=2.121	GT:AD:DP:GQ:PL	0/1:57,6:63:74:74,0,2459
EU153401.1	402420	.	A	T	48.77	.	AC=1;AF=0.500;AN=2;BaseQRankSum=0.542;ClippingRankSum=0.000;DP=93;ExcessHet=3.0103;FS=4.075;MLEAC=1;MLEAF=0.500;MQ=45.93;MQRankSum=0.805;QD=0.64;ReadPosRankSum=-0.358;SOR=1.816	GT:AD:DP:GQ:PL	0/1:70,6:76:77:77,0,3002
EU153401.1	402421	.	A	C	276.77	.	AC=1;AF=0.500;AN=2;BaseQRankSum=-2.019;ClippingRankSum=0.000;DP=92;ExcessHet=3.0103;FS=0.000;MLEAC=1;MLEAF=0.500;MQ=45.80;MQRankSum=1.413;QD=3.69;ReadPosRankSum=1.063;SOR=0.871	GT:AD:DP:GQ:PL	0/1:64,11:75:99:305,0,2735
EU153401.1	402424	.	G	A	246.77	.	AC=1;AF=0.500;AN=2;BaseQRankSum=0.769;ClippingRankSum=0.000;DP=90;ExcessHet=3.0103;FS=0.000;MLEAC=1;MLEAF=0.500;MQ=45.60;MQRankSum=-0.943;QD=3.43;ReadPosRankSum=0.293;SOR=0.817	GT:AD:DP:GQ:PL	0/1:61,11:72:99:275,0,2570
EU153401.1	402430	.	G	A	336.77	.	AC=1;AF=0.500;AN=2;BaseQRankSum=0.846;ClippingRankSum=0.000;DP=87;ExcessHet=3.0103;FS=2.701;MLEAC=1;MLEAF=0.500;MQ=45.12;MQRankSum=1.741;QD=4.68;ReadPosRankSum=0.037;SOR=1.259	GT:AD:DP:GQ:PL	0/1:59,13:72:99:365,0,2480
EU153401.1	402433	.	G	A	1218.73	.	AC=1;AF=0.500;AN=2;BaseQRankSum=1.129;ClippingRankSum=0.000;DP=92;ExcessHet=3.0103;FS=0.896;MLEAC=1;MLEAF=0.500;MQ=45.26;MQRankSum=-1.650;QD=16.47;ReadPosRankSum=0.026;SOR=0.883	GT:AD:DP:GQ:PL	0/1:42,32:74:99:1256,0,1706
EU153401.1	402434	.	T	TC	342.73	.	AC=1;AF=0.500;AN=2;BaseQRankSum=0.740;ClippingRankSum=0.000;DP=85;ExcessHet=3.0103;FS=2.740;MLEAC=1;MLEAF=0.500;MQ=45.30;MQRankSum=1.760;QD=5.27;ReadPosRankSum=0.348;SOR=1.270	GT:AD:DP:GQ:PL	0/1:52,13:65:99:380,0,2270
EU153401.1	402435	.	A	C	1050.77	.	AC=1;AF=0.500;AN=2;BaseQRankSum=1.470;ClippingRankSum=0.000;DP=82;ExcessHet=3.0103;FS=2.046;MLEAC=1;MLEAF=0.500;MQ=45.98;MQRankSum=-2.720;QD=15.23;ReadPosRankSum=-1.233;SOR=0.470	GT:AD:DP:GQ:PL	0/1:41,28:69:99:1079,0,1844
EU153401.1	402442	.	T	C	1467.77	.	AC=1;AF=0.500;AN=2;BaseQRankSum=1.379;ClippingRankSum=0.000;DP=81;ExcessHet=3.0103;FS=8.481;MLEAC=1;MLEAF=0.500;MQ=45.80;MQRankSum=-1.232;QD=20.97;ReadPosRankSum=0.446;SOR=1.708	GT:AD:DP:GQ:PL	0/1:33,37:70:99:1496,0,1271
EU153401.1	402446	.	CAA	C	99.73	.	AC=1;AF=0.500;AN=2;BaseQRankSum=0.663;ClippingRankSum=0.000;DP=77;ExcessHet=3.0103;FS=3.302;MLEAC=1;MLEAF=0.500;MQ=45.97;MQRankSum=-0.769;QD=1.45;ReadPosRankSum=0.679;SOR=1.305	GT:AD:DP:GQ:PL	0/1:61,8:69:99:137,0,2747
EU153401.1	402449	.	C	G	406.73	.	AC=1;AF=0.500;AN=2;BaseQRankSum=1.081;ClippingRankSum=0.000;DP=75;ExcessHet=3.0103;FS=1.312;MLEAC=1;MLEAF=0.500;MQ=45.71;MQRankSum=0.700;QD=8.84;ReadPosRankSum=-0.633;SOR=0.976	GT:AD:DP:GQ:PL	0/1:34,12:46:99:444,0,1389
EU153401.1	402458	.	G	A	234.77	.	AC=1;AF=0.500;AN=2;BaseQRankSum=0.921;ClippingRankSum=0.000;DP=67;ExcessHet=3.0103;FS=1.388;MLEAC=1;MLEAF=0.500;MQ=45.28;MQRankSum=1.099;QD=3.79;ReadPosRankSum=0.577;SOR=1.164	GT:AD:DP:GQ:PL	0/1:52,10:62:99:263,0,2153
EU153401.1	402459	.	T	A	240.73	.	AC=1;AF=0.500;AN=2;BaseQRankSum=0.859;ClippingRankSum=0.000;DP=68;ExcessHet=3.0103;FS=3.137;MLEAC=1;MLEAF=0.500;MQ=46.04;MQRankSum=0.698;QD=4.38;ReadPosRankSum=0.670;SOR=1.410	GT:AD:DP:GQ:PL	0/1:45,10:55:99:278,0,1943
EU153401.1	402461	.	G	C	1233.77	.	AC=1;AF=0.500;AN=2;BaseQRankSum=0.795;ClippingRankSum=0.000;DP=66;ExcessHet=3.0103;FS=1.019;MLEAC=1;MLEAF=0.500;MQ=45.93;MQRankSum=-3.043;QD=21.27;ReadPosRankSum=-0.347;SOR=0.514	GT:AD:DP:GQ:PL	0/1:26,32:58:99:1262,0,1037
EU153401.1	402464	.	G	A	57.77	.	AC=1;AF=0.500;AN=2;BaseQRankSum=0.712;ClippingRankSum=0.000;DP=65;ExcessHet=3.0103;FS=6.508;MLEAC=1;MLEAF=0.500;MQ=46.22;MQRankSum=-0.968;QD=0.96;ReadPosRankSum=-0.729;SOR=1.162	GT:AD:DP:GQ:PL	0/1:54,6:60:86:86,0,2291
EU153401.1	402465	.	G	A	777.77	.	AC=1;AF=0.500;AN=2;BaseQRankSum=-0.578;ClippingRankSum=0.000;DP=65;ExcessHet=3.0103;FS=3.688;MLEAC=1;MLEAF=0.500;MQ=46.22;MQRankSum=-3.194;QD=12.75;ReadPosRankSum=-0.378;SOR=0.343	GT:AD:DP:GQ:PL	0/1:39,22:61:99:806,0,1571
EU153401.1	402467	.	C	A	234.77	.	AC=1;AF=0.500;AN=2;BaseQRankSum=1.034;ClippingRankSum=0.000;DP=66;ExcessHet=3.0103;FS=3.023;MLEAC=1;MLEAF=0.500;MQ=45.94;MQRankSum=0.917;QD=3.79;ReadPosRankSum=0.329;SOR=1.270	GT:AD:DP:GQ:PL	0/1:52,10:62:99:263,0,2153
EU153401.1	402473	.	GC	G	261.73	.	AC=1;AF=0.500;AN=2;BaseQRankSum=0.965;ClippingRankSum=0.000;DP=60;ExcessHet=3.0103;FS=3.222;MLEAC=1;MLEAF=0.500;MQ=46.24;MQRankSum=0.455;QD=5.69;ReadPosRankSum=-0.333;SOR=1.445	GT:AD:DP:GQ:PL	0/1:36,10:46:99:299,0,1649
EU153401.1	402474	.	C	T	21.80	.	AC=1;AF=0.500;AN=2;BaseQRankSum=-0.851;ClippingRankSum=0.000;DP=60;ExcessHet=3.0103;FS=1.943;MLEAC=1;MLEAF=0.500;MQ=46.24;MQRankSum=-1.980;QD=0.40;ReadPosRankSum=0.811;SOR=0.805	GT:AD:DP:GQ:PL	0/1:50,5:55:50:50,0,2210
EU153401.1	402475	.	T	A	277.77	.	AC=1;AF=0.500;AN=2;BaseQRankSum=0.938;ClippingRankSum=0.000;DP=60;ExcessHet=3.0103;FS=3.116;MLEAC=1;MLEAF=0.500;MQ=46.24;MQRankSum=0.329;QD=5.79;ReadPosRankSum=-0.288;SOR=1.302	GT:AD:DP:GQ:PL	0/1:38,10:48:99:306,0,1566
EU153401.1	402479	.	C	G	361.73	.	AC=1;AF=0.500;AN=2;BaseQRankSum=0.274;ClippingRankSum=0.000;DP=59;ExcessHet=3.0103;FS=3.074;MLEAC=1;MLEAF=0.500;MQ=46.18;MQRankSum=-0.126;QD=7.70;ReadPosRankSum=1.611;SOR=0.257	GT:AD:DP:GQ:PL	0/1:35,12:47:99:399,0,1434
EU153401.1	402480	.	A	AGGT	589.73	.	AC=1;AF=0.500;AN=2;BaseQRankSum=1.487;ClippingRankSum=0.000;DP=58;ExcessHet=3.0103;FS=11.831;MLEAC=1;MLEAF=0.500;MQ=46.18;MQRankSum=-3.417;QD=19.66;ReadPosRankSum=-2.179;SOR=1.801	GT:AD:DP:GQ:PL	0/1:15,15:30:99:627,0,582
EU153401.1	402483	.	A	G	171.77	.	AC=1;AF=0.500;AN=2;BaseQRankSum=0.794;ClippingRankSum=0.000;DP=54;ExcessHet=3.0103;FS=5.930;MLEAC=1;MLEAF=0.500;MQ=46.67;MQRankSum=-0.796;QD=3.37;ReadPosRankSum=1.088;SOR=1.850	GT:AD:DP:GQ:PL	0/1:43,8:51:99:200,0,1865
EU153401.1	402486	.	C	T	264.77	.	AC=1;AF=0.500;AN=2;BaseQRankSum=1.159;ClippingRankSum=0.000;DP=55;ExcessHet=3.0103;FS=3.161;MLEAC=1;MLEAF=0.500;MQ=46.95;MQRankSum=-1.744;QD=5.09;ReadPosRankSum=-1.600;SOR=0.931	GT:AD:DP:GQ:PL	0/1:42,10:52:99:293,0,1733
EU153401.1	402488	.	AC	A	72.73	.	AC=1;AF=0.500;AN=2;BaseQRankSum=0.869;ClippingRankSum=0.000;DP=55;ExcessHet=3.0103;FS=1.711;MLEAC=1;MLEAF=0.500;MQ=46.95;MQRankSum=0.254;QD=1.40;ReadPosRankSum=1.769;SOR=1.209	GT:AD:DP:GQ:PL	0/1:46,6:52:99:110,0,1955
EU153401.1	402489	.	C	T	180.77	.	AC=1;AF=0.500;AN=2;BaseQRankSum=1.072;ClippingRankSum=0.000;DP=54;ExcessHet=3.0103;FS=6.112;MLEAC=1;MLEAF=0.500;MQ=47.07;MQRankSum=-1.637;QD=3.77;ReadPosRankSum=-1.964;SOR=1.813	GT:AD:DP:GQ:PL	0/1:40,8:48:99:209,0,1739
EU153401.1	402490	.	C	G	78.77	.	AC=1;AF=0.500;AN=2;BaseQRankSum=0.956;ClippingRankSum=0.000;DP=55;ExcessHet=3.0103;FS=3.862;MLEAC=1;MLEAF=0.500;MQ=47.34;MQRankSum=-1.004;QD=1.51;ReadPosRankSum=-1.375;SOR=1.251	GT:AD:DP:GQ:PL	0/1:46,6:52:99:107,0,1997
EU153401.1	402491	.	A	T	81.77	.	AC=1;AF=0.500;AN=2;BaseQRankSum=-0.254;ClippingRankSum=0.000;DP=51;ExcessHet=3.0103;FS=1.752;MLEAC=1;MLEAF=0.500;MQ=48.06;MQRankSum=-0.016;QD=1.70;ReadPosRankSum=1.388;SOR=1.329	GT:AD:DP:GQ:PL	0/1:42,6:48:99:110,0,1955
EU153401.1	402495	.	C	A	1309.77	.	AC=1;AF=0.500;AN=2;BaseQRankSum=2.745;ClippingRankSum=0.000;DP=51;ExcessHet=3.0103;FS=4.452;MLEAC=1;MLEAF=0.500;MQ=48.47;MQRankSum=-4.800;QD=27.29;ReadPosRankSum=-0.219;SOR=0.698	GT:AD:DP:GQ:PL	0/1:16,32:48:99:1338,0,573
EU153401.1	402501	.	A	G	106.77	.	AC=1;AF=0.500;AN=2;BaseQRankSum=-0.575;ClippingRankSum=0.000;DP=47;ExcessHet=3.0103;FS=1.771;MLEAC=1;MLEAF=0.500;MQ=48.77;MQRankSum=-0.195;QD=2.37;ReadPosRankSum=0.735;SOR=1.304	GT:AD:DP:GQ:PL	0/1:39,6:45:99:135,0,1620
EU153401.1	402502	.	G	A	106.73	.	AC=1;AF=0.500;AN=2;BaseQRankSum=0.883;ClippingRankSum=0.000;DP=47;ExcessHet=3.0103;FS=1.770;MLEAC=1;MLEAF=0.500;MQ=48.77;MQRankSum=-0.406;QD=2.54;ReadPosRankSum=0.665;SOR=1.329	GT:AD:DP:GQ:PL	0/1:36,6:42:99:144,0,1494
EU153401.1	402504	.	A	G	55.73	.	AC=1;AF=0.500;AN=2;BaseQRankSum=0.780;ClippingRankSum=0.000;DP=46;ExcessHet=3.0103;FS=0.000;MLEAC=1;MLEAF=0.500;MQ=48.95;MQRankSum=-0.905;QD=1.27;ReadPosRankSum=-1.091;SOR=0.988	GT:AD:DP:GQ:PL	0/1:39,5:44:93:93,0,1623
EU153401.1	402506	.	A	T	58.73	.	AC=1;AF=0.500;AN=2;BaseQRankSum=0.802;ClippingRankSum=0.000;DP=45;ExcessHet=3.0103;FS=1.831;MLEAC=1;MLEAF=0.500;MQ=48.67;MQRankSum=-0.807;QD=1.40;ReadPosRankSum=-1.069;SOR=0.921	GT:AD:DP:GQ:PL	0/1:37,5:42:96:96,0,1581
EU153401.1	402508	.	C	T	739.77	.	AC=1;AF=0.500;AN=2;BaseQRankSum=-0.682;ClippingRankSum=0.000;DP=43;ExcessHet=3.0103;FS=1.177;MLEAC=1;MLEAF=0.500;MQ=48.80;MQRankSum=-2.451;QD=17.20;ReadPosRankSum=-2.067;SOR=0.665	GT:AD:DP:GQ:PL	0/1:24,19:43:99:768,0,948
EU153401.1	402513	.	G	A	835.77	.	AC=1;AF=0.500;AN=2;BaseQRankSum=2.204;ClippingRankSum=0.000;DP=42;ExcessHet=3.0103;FS=9.155;MLEAC=1;MLEAF=0.500;MQ=48.99;MQRankSum=-2.478;QD=19.90;ReadPosRankSum=0.013;SOR=1.133	GT:AD:DP:GQ:PL	0/1:20,22:42:99:864,0,774
EU153401.1	402514	.	C	T	157.73	.	AC=1;AF=0.500;AN=2;BaseQRankSum=0.000;ClippingRankSum=0.000;DP=42;ExcessHet=3.0103;FS=3.847;MLEAC=1;MLEAF=0.500;MQ=48.99;MQRankSum=-1.205;QD=3.94;ReadPosRankSum=0.952;SOR=1.588	GT:AD:DP:GQ:PL	0/1:33,7:40:99:195,0,1365
EU153401.1	402516	.	T	C	205.77	.	AC=1;AF=0.500;AN=2;BaseQRankSum=1.039;ClippingRankSum=0.000;DP=42;ExcessHet=3.0103;FS=6.236;MLEAC=1;MLEAF=0.500;MQ=48.99;MQRankSum=-0.528;QD=4.90;ReadPosRankSum=-1.185;SOR=1.806	GT:AD:DP:GQ:PL	0/1:34,8:42:99:234,0,1404
EU153401.1	402517	.	A	T	115.77	.	AC=1;AF=0.500;AN=2;BaseQRankSum=0.992;ClippingRankSum=0.000;DP=42;ExcessHet=3.0103;FS=1.786;MLEAC=1;MLEAF=0.500;MQ=48.99;MQRankSum=-0.134;QD=2.76;ReadPosRankSum=-0.683;SOR=1.278	GT:AD:DP:GQ:PL	0/1:36,6:42:99:144,0,1494
EU153401.1	402521	.	A	T	649.73	.	AC=1;AF=0.500;AN=2;BaseQRankSum=0.143;ClippingRankSum=0.000;DP=42;ExcessHet=3.0103;FS=6.983;MLEAC=1;MLEAF=0.500;MQ=48.97;MQRankSum=-2.872;QD=16.24;ReadPosRankSum=-1.081;SOR=1.219	GT:AD:DP:GQ:PL	0/1:23,17:40:99:687,0,912
EU153401.1	402523	.	C	G	187.73	.	AC=1;AF=0.500;AN=2;BaseQRankSum=1.099;ClippingRankSum=0.000;DP=42;ExcessHet=3.0103;FS=0.000;MLEAC=1;MLEAF=0.500;MQ=48.73;MQRankSum=-0.554;QD=4.58;ReadPosRankSum=0.035;SOR=0.811	GT:AD:DP:GQ:PL	0/1:34,7:41:99:225,0,1530
EU153401.1	402542	.	C	T	660.77	.	AC=1;AF=0.500;AN=2;BaseQRankSum=-0.034;ClippingRankSum=0.000;DP=44;ExcessHet=3.0103;FS=2.544;MLEAC=1;MLEAF=0.500;MQ=48.11;MQRankSum=-3.542;QD=15.02;ReadPosRankSum=-0.403;SOR=0.971	GT:AD:DP:GQ:PL	0/1:25,19:44:99:689,0,977
EU153401.1	402543	.	A	T	19.81	.	AC=1;AF=0.500;AN=2;BaseQRankSum=0.931;ClippingRankSum=0.000;DP=44;ExcessHet=3.0103;FS=9.613;MLEAC=1;MLEAF=0.500;MQ=48.11;MQRankSum=0.433;QD=0.45;ReadPosRankSum=-0.368;SOR=3.251	GT:AD:DP:GQ:PL	0/1:40,4:44:48:48,0,1668
EU153401.1	402555	.	A	G	57.77	.	AC=1;AF=0.500;AN=2;BaseQRankSum=-1.968;ClippingRankSum=0.000;DP=41;ExcessHet=3.0103;FS=0.000;MLEAC=1;MLEAF=0.500;MQ=48.15;MQRankSum=-1.060;QD=1.41;ReadPosRankSum=-0.475;SOR=0.892	GT:AD:DP:GQ:PL	0/1:36,5:41:86:86,0,1565
EU153401.1	402559	.	T	C	310.77	.	AC=1;AF=0.500;AN=2;BaseQRankSum=-0.928;ClippingRankSum=0.000;DP=39;ExcessHet=3.0103;FS=0.000;MLEAC=1;MLEAF=0.500;MQ=49.01;MQRankSum=-2.887;QD=7.97;ReadPosRankSum=-0.078;SOR=0.627	GT:AD:DP:GQ:PL	0/1:30,9:39:99:339,0,1252
EU153401.1	402566	.	G	A	660.77	.	AC=1;AF=0.500;AN=2;BaseQRankSum=-0.833;ClippingRankSum=0.000;DP=38;ExcessHet=3.0103;FS=2.958;MLEAC=1;MLEAF=0.500;MQ=49.75;MQRankSum=-4.402;QD=17.39;ReadPosRankSum=-2.397;SOR=1.352	GT:AD:DP:GQ:PL	0/1:22,16:38:99:689,0,981
EU153401.1	402571	.	T	C	34.77	.	AC=1;AF=0.500;AN=2;BaseQRankSum=-2.188;ClippingRankSum=0.000;DP=37;ExcessHet=3.0103;FS=0.000;MLEAC=1;MLEAF=0.500;MQ=48.34;MQRankSum=-2.035;QD=0.94;ReadPosRankSum=-2.156;SOR=0.446	GT:AD:DP:GQ:PL	0/1:33,4:37:63:63,0,1458
EU153401.1	402573	.	T	C	490.77	.	AC=1;AF=0.500;AN=2;BaseQRankSum=-1.057;ClippingRankSum=0.000;DP=37;ExcessHet=3.0103;FS=2.879;MLEAC=1;MLEAF=0.500;MQ=48.34;MQRankSum=-4.699;QD=13.26;ReadPosRankSum=-3.811;SOR=1.214	GT:AD:DP:GQ:PL	0/1:23,14:37:99:519,0,911
EU153401.1	402657	.	C	CA	31.73	.	AC=1;AF=0.500;AN=2;BaseQRankSum=0.930;ClippingRankSum=0.000;DP=51;ExcessHet=3.0103;FS=0.000;MLEAC=1;MLEAF=0.500;MQ=45.98;MQRankSum=-2.384;QD=1.44;ReadPosRankSum=-0.391;SOR=0.616	GT:AD:DP:GQ:PL	0/1:19,3:22:69:69,0,2857
EU153401.1	402659	.	G	A	37.77	.	AC=1;AF=0.500;AN=2;BaseQRankSum=0.930;ClippingRankSum=0.000;DP=49;ExcessHet=3.0103;FS=0.000;MLEAC=1;MLEAF=0.500;MQ=46.45;MQRankSum=-2.384;QD=1.72;ReadPosRankSum=-0.391;SOR=0.616	GT:AD:DP:GQ:PL	0/1:19,3:22:66:66,0,2899
EU153401.1	402660	.	G	A	34.77	.	AC=1;AF=0.500;AN=2;BaseQRankSum=0.903;ClippingRankSum=0.000;DP=50;ExcessHet=3.0103;FS=0.000;MLEAC=1;MLEAF=0.500;MQ=46.76;MQRankSum=-2.453;QD=1.51;ReadPosRankSum=-0.236;SOR=0.732	GT:AD:DP:GQ:PL	0/1:20,3:23:63:63,0,2941
EU153401.1	402669	.	C	G	34.77	.	AC=1;AF=0.500;AN=2;BaseQRankSum=0.878;ClippingRankSum=0.000;DP=44;ExcessHet=3.0103;FS=0.000;MLEAC=1;MLEAF=0.500;MQ=49.11;MQRankSum=-2.520;QD=1.45;ReadPosRankSum=-1.960;SOR=0.846	GT:AD:DP:GQ:PL	0/1:21,3:24:63:63,0,2941
EU153401.1	402676	.	G	A	31.77	.	AC=1;AF=0.500;AN=2;BaseQRankSum=0.904;ClippingRankSum=0.000;DP=40;ExcessHet=3.0103;FS=0.000;MLEAC=1;MLEAF=0.500;MQ=50.24;MQRankSum=-3.166;QD=1.32;ReadPosRankSum=-1.543;SOR=0.412	GT:AD:DP:GQ:PL	0/1:22,2:24:60:60,0,2983
EU153401.1	402889	.	TA	T	449.73	.	AC=2;AF=1.00;AN=2;DP=24;ExcessHet=3.0103;FS=0.000;MLEAC=2;MLEAF=1.00;MQ=57.27;QD=26.45;SOR=1.739	GT:AD:DP:GQ:PL	1/1:0,17:17:51:487,51,0
EU153401.1	403011	.	GA	G	322.73	.	AC=1;AF=0.500;AN=2;BaseQRankSum=0.000;ClippingRankSum=0.000;DP=40;ExcessHet=3.0103;FS=1.585;MLEAC=1;MLEAF=0.500;MQ=48.91;MQRankSum=-0.698;QD=11.13;ReadPosRankSum=0.687;SOR=1.140	GT:AD:DP:GQ:PL	0/1:20,9:29:99:360,0,900
EU153401.1	403012	.	AG	A	43.73	.	AC=1;AF=0.500;AN=2;BaseQRankSum=0.000;ClippingRankSum=0.000;DP=41;ExcessHet=3.0103;FS=0.000;MLEAC=1;MLEAF=0.500;MQ=48.82;MQRankSum=-2.463;QD=1.33;ReadPosRankSum=-2.630;SOR=0.420	GT:AD:DP:GQ:PL	0/1:29,4:33:81:81,0,1296
EU153401.1	403013	.	G	C	271.73	.	AC=1;AF=0.500;AN=2;BaseQRankSum=0.695;ClippingRankSum=0.000;DP=41;ExcessHet=3.0103;FS=3.634;MLEAC=1;MLEAF=0.500;MQ=48.82;MQRankSum=-0.336;QD=8.49;ReadPosRankSum=-0.139;SOR=1.303	GT:AD:DP:GQ:PL	0/1:23,9:32:99:309,0,1029
EU153401.1	403018	.	T	G	660.77	.	AC=1;AF=0.500;AN=2;BaseQRankSum=0.000;ClippingRankSum=0.000;DP=40;ExcessHet=3.0103;FS=3.192;MLEAC=1;MLEAF=0.500;MQ=49.10;MQRankSum=-3.890;QD=20.02;ReadPosRankSum=-1.453;SOR=0.915	GT:AD:DP:GQ:PL	0/1:14,19:33:99:689,0,704
EU153401.1	403021	.	C	A	283.77	.	AC=1;AF=0.500;AN=2;BaseQRankSum=0.711;ClippingRankSum=0.000;DP=41;ExcessHet=3.0103;FS=5.979;MLEAC=1;MLEAF=0.500;MQ=49.40;MQRankSum=-0.929;QD=9.15;ReadPosRankSum=0.300;SOR=1.273	GT:AD:DP:GQ:PL	0/1:22,9:31:99:312,0,1027
EU153401.1	403024	.	C	G	772.77	.	AC=1;AF=0.500;AN=2;BaseQRankSum=0.000;ClippingRankSum=0.000;DP=40;ExcessHet=3.0103;FS=0.000;MLEAC=1;MLEAF=0.500;MQ=49.10;MQRankSum=-4.308;QD=23.42;ReadPosRankSum=-1.495;SOR=0.743	GT:AD:DP:GQ:PL	0/1:13,20:33:99:801,0,616
EU153401.1	403026	.	C	T	49.77	.	AC=1;AF=0.500;AN=2;BaseQRankSum=0.000;ClippingRankSum=0.000;DP=38;ExcessHet=3.0103;FS=0.000;MLEAC=1;MLEAF=0.500;MQ=49.56;MQRankSum=-2.603;QD=1.61;ReadPosRankSum=-0.186;SOR=0.507	GT:AD:DP:GQ:PL	0/1:27,4:31:78:78,0,1419
EU153401.1	403028	.	T	A	640.77	.	AC=1;AF=0.500;AN=2;BaseQRankSum=0.000;ClippingRankSum=0.000;DP=39;ExcessHet=3.0103;FS=1.406;MLEAC=1;MLEAF=0.500;MQ=49.86;MQRankSum=-3.770;QD=20.02;ReadPosRankSum=-1.280;SOR=0.986	GT:AD:DP:GQ:PL	0/1:15,17:32:99:669,0,750
EU153401.1	403033	.	A	G	142.77	.	AC=1;AF=0.500;AN=2;BaseQRankSum=0.635;ClippingRankSum=0.000;DP=38;ExcessHet=3.0103;FS=0.000;MLEAC=1;MLEAF=0.500;MQ=50.65;MQRankSum=-2.228;QD=4.76;ReadPosRankSum=-0.946;SOR=0.446	GT:AD:DP:GQ:PL	0/1:26,4:30:99:171,0,1327
EU153401.1	403034	.	TCC	T	232.73	.	AC=1;AF=0.500;AN=2;BaseQRankSum=0.000;ClippingRankSum=0.000;DP=39;ExcessHet=3.0103;FS=0.000;MLEAC=1;MLEAF=0.500;MQ=51.33;MQRankSum=-1.475;QD=8.62;ReadPosRankSum=0.731;SOR=0.693	GT:AD:DP:GQ:PL	0/1:19,8:27:99:270,0,1152
EU153401.1	403037	.	A	ATG	241.73	.	AC=1;AF=0.500;AN=2;BaseQRankSum=0.000;ClippingRankSum=0.000;DP=38;ExcessHet=3.0103;FS=0.000;MLEAC=1;MLEAF=0.500;MQ=51.09;MQRankSum=-1.442;QD=8.95;ReadPosRankSum=0.935;SOR=0.818	GT:AD:DP:GQ:PL	0/1:19,8:27:99:279,0,985
EU153401.1	403040	.	A	C	466.77	.	AC=1;AF=0.500;AN=2;BaseQRankSum=0.905;ClippingRankSum=0.000;DP=38;ExcessHet=3.0103;FS=1.485;MLEAC=1;MLEAF=0.500;MQ=51.34;MQRankSum=-2.266;QD=17.29;ReadPosRankSum=0.224;SOR=0.439	GT:AD:DP:GQ:PL	0/1:16,11:27:99:495,0,927
EU153401.1	403044	.	T	C	619.73	.	AC=1;AF=0.500;AN=2;BaseQRankSum=0.399;ClippingRankSum=0.000;DP=43;ExcessHet=3.0103;FS=5.281;MLEAC=1;MLEAF=0.500;MQ=50.34;MQRankSum=-2.114;QD=18.78;ReadPosRankSum=-0.544;SOR=1.394	GT:AD:DP:GQ:PL	0/1:18,15:33:99:657,0,999
EU153401.1	403048	.	T	C	217.73	.	AC=1;AF=0.500;AN=2;BaseQRankSum=-0.808;ClippingRankSum=0.000;DP=46;ExcessHet=3.0103;FS=0.000;MLEAC=1;MLEAF=0.500;MQ=50.05;MQRankSum=-0.493;QD=6.22;ReadPosRankSum=1.199;SOR=0.627	GT:AD:DP:GQ:PL	0/1:27,8:35:99:255,0,1401
EU153401.1	403049	.	G	T	541.77	.	AC=1;AF=0.500;AN=2;BaseQRankSum=0.446;ClippingRankSum=0.000;DP=45;ExcessHet=3.0103;FS=5.023;MLEAC=1;MLEAF=0.500;MQ=50.40;MQRankSum=-2.820;QD=15.48;ReadPosRankSum=0.145;SOR=0.924	GT:AD:DP:GQ:PL	0/1:20,15:35:99:570,0,1086
EU153401.1	403053	.	T	G	211.77	.	AC=1;AF=0.500;AN=2;BaseQRankSum=-0.209;ClippingRankSum=0.000;DP=47;ExcessHet=3.0103;FS=0.000;MLEAC=1;MLEAF=0.500;MQ=49.13;MQRankSum=-0.061;QD=5.88;ReadPosRankSum=1.533;SOR=0.693	GT:AD:DP:GQ:PL	0/1:28,8:36:99:240,0,1611
EU153401.1	403055	.	T	G	235.77	.	AC=1;AF=0.500;AN=2;BaseQRankSum=1.279;ClippingRankSum=0.000;DP=48;ExcessHet=3.0103;FS=0.000;MLEAC=1;MLEAF=0.500;MQ=48.02;MQRankSum=-0.122;QD=7.61;ReadPosRankSum=1.290;SOR=0.616	GT:AD:DP:GQ:PL	0/1:23,8:31:99:264,0,1275
EU153401.1	403058	.	T	C	622.77	.	AC=1;AF=0.500;AN=2;BaseQRankSum=-0.773;ClippingRankSum=0.000;DP=48;ExcessHet=3.0103;FS=1.271;MLEAC=1;MLEAF=0.500;MQ=47.58;MQRankSum=-1.734;QD=16.83;ReadPosRankSum=-0.488;SOR=0.465	GT:AD:DP:GQ:PL	0/1:20,17:37:99:651,0,1099
EU153401.1	403062	.	G	C	220.77	.	AC=1;AF=0.500;AN=2;BaseQRankSum=0.800;ClippingRankSum=0.000;DP=50;ExcessHet=3.0103;FS=0.000;MLEAC=1;MLEAF=0.500;MQ=47.32;MQRankSum=0.389;QD=5.97;ReadPosRankSum=1.440;SOR=0.518	GT:AD:DP:GQ:PL	0/1:29,8:37:99:249,0,1485
EU153401.1	403065	.	T	C	548.73	.	AC=1;AF=0.500;AN=2;BaseQRankSum=-1.564;ClippingRankSum=0.000;DP=51;ExcessHet=3.0103;FS=1.258;MLEAC=1;MLEAF=0.500;MQ=47.61;MQRankSum=-0.460;QD=15.24;ReadPosRankSum=-0.868;SOR=0.941	GT:AD:DP:GQ:PL	0/1:20,16:36:99:586,0,1165
EU153401.1	403066	.	T	C	256.77	.	AC=1;AF=0.500;AN=2;BaseQRankSum=0.829;ClippingRankSum=0.000;DP=50;ExcessHet=3.0103;FS=0.000;MLEAC=1;MLEAF=0.500;MQ=47.32;MQRankSum=0.209;QD=6.58;ReadPosRankSum=1.052;SOR=0.627	GT:AD:DP:GQ:PL	0/1:30,9:39:99:285,0,1566
EU153401.1	403071	.	A	G	688.73	.	AC=1;AF=0.500;AN=2;BaseQRankSum=0.759;ClippingRankSum=0.000;DP=54;ExcessHet=3.0103;FS=0.000;MLEAC=1;MLEAF=0.500;MQ=48.16;MQRankSum=-1.912;QD=17.66;ReadPosRankSum=-0.070;SOR=0.610	GT:AD:DP:GQ:PL	0/1:20,19:39:99:726,0,1412
EU153401.1	403073	.	C	T	142.77	.	AC=1;AF=0.500;AN=2;BaseQRankSum=-1.066;ClippingRankSum=0.000;DP=58;ExcessHet=3.0103;FS=3.601;MLEAC=1;MLEAF=0.500;MQ=47.86;MQRankSum=-2.099;QD=3.04;ReadPosRankSum=1.241;SOR=1.460	GT:AD:DP:GQ:PL	0/1:40,7:47:99:171,0,2162
EU153401.1	403077	.	A	G	918.77	.	AC=1;AF=0.500;AN=2;BaseQRankSum=1.398;ClippingRankSum=0.000;DP=69;ExcessHet=3.0103;FS=2.328;MLEAC=1;MLEAF=0.500;MQ=46.10;MQRankSum=-0.348;QD=16.12;ReadPosRankSum=1.740;SOR=0.382	GT:AD:DP:GQ:PL	0/1:32,25:57:99:947,0,1814
EU153401.1	403081	.	C	T	216.77	.	AC=1;AF=0.500;AN=2;BaseQRankSum=0.475;ClippingRankSum=0.000;DP=76;ExcessHet=3.0103;FS=0.000;MLEAC=1;MLEAF=0.500;MQ=44.48;MQRankSum=1.192;QD=4.09;ReadPosRankSum=1.161;SOR=0.470	GT:AD:DP:GQ:PL	0/1:45,8:53:99:245,0,2849
EU153401.1	403088	.	C	T	151.77	.	AC=1;AF=0.500;AN=2;BaseQRankSum=0.406;ClippingRankSum=0.000;DP=131;ExcessHet=3.0103;FS=0.000;MLEAC=1;MLEAF=0.500;MQ=42.51;MQRankSum=0.397;QD=1.31;ReadPosRankSum=3.346;SOR=0.536	GT:AD:DP:GQ:PL	0/1:106,10:116:99:180,0,5684
EU153401.1	403114	.	T	C	35.77	.	AC=1;AF=0.500;AN=2;BaseQRankSum=0.988;ClippingRankSum=0.000;DP=35;ExcessHet=3.0103;FS=2.596;MLEAC=1;MLEAF=0.500;MQ=48.44;MQRankSum=-3.358;QD=2.24;ReadPosRankSum=-0.547;SOR=0.991	GT:AD:DP:GQ:PL	0/1:13,3:16:64:64,0,579
EU153401.1	403123	.	C	T	32.77	.	AC=1;AF=0.500;AN=2;BaseQRankSum=1.068;ClippingRankSum=0.000;DP=32;ExcessHet=3.0103;FS=2.527;MLEAC=1;MLEAF=0.500;MQ=50.15;MQRankSum=-3.579;QD=1.82;ReadPosRankSum=-0.357;SOR=1.008	GT:AD:DP:GQ:PL	0/1:15,3:18:61:61,0,621
EU153401.1	403139	.	T	C	20.80	.	AC=1;AF=0.500;AN=2;BaseQRankSum=0.813;ClippingRankSum=0.000;DP=33;ExcessHet=3.0103;FS=0.000;MLEAC=1;MLEAF=0.500;MQ=51.14;MQRankSum=-2.720;QD=1.04;ReadPosRankSum=-0.380;SOR=1.284	GT:AD:DP:GQ:PL	0/1:18,2:20:49:49,0,789
EU153401.1	403182	.	C	CA	82.73	.	AC=1;AF=0.500;AN=2;BaseQRankSum=1.202;ClippingRankSum=0.000;DP=31;ExcessHet=3.0103;FS=5.815;MLEAC=1;MLEAF=0.500;MQ=52.43;MQRankSum=-2.666;QD=4.35;ReadPosRankSum=0.400;SOR=1.458	GT:AD:DP:GQ:PL	0/1:15,4:19:99:120,0,636
EU153401.1	403188	.	C	T	40.77	.	AC=1;AF=0.500;AN=2;BaseQRankSum=0.992;ClippingRankSum=0.000;DP=25;ExcessHet=3.0103;FS=2.473;MLEAC=1;MLEAF=0.500;MQ=53.65;MQRankSum=-1.253;QD=2.04;ReadPosRankSum=1.006;SOR=1.022	GT:AD:DP:GQ:PL	0/1:17,3:20:69:69,0,777
EU153401.1	403204	.	C	T	46.77	.	AC=1;AF=0.500;AN=2;BaseQRankSum=0.000;ClippingRankSum=0.000;DP=20;ExcessHet=3.0103;FS=2.702;MLEAC=1;MLEAF=0.500;MQ=54.85;MQRankSum=-1.601;QD=2.34;ReadPosRankSum=1.694;SOR=0.952	GT:AD:DP:GQ:PL	0/1:17,3:20:75:75,0,705
EU153401.1	403245	.	A	ATC	58.73	.	AC=1;AF=0.500;AN=2;BaseQRankSum=-2.711;ClippingRankSum=0.000;DP=27;ExcessHet=3.0103;FS=2.251;MLEAC=1;MLEAF=0.500;MQ=45.62;MQRankSum=0.689;QD=2.18;SOR=1.093	GT:AD:DP:GQ:PL	0/1:24,3:27:96:96,0,996
EU153401.1	403249	.	G	C	118.77	.	AC=1;AF=0.500;AN=2;BaseQRankSum=0.693;ClippingRankSum=0.000;DP=21;ExcessHet=3.0103;FS=9.631;MLEAC=1;MLEAF=0.500;MQ=50.19;MQRankSum=-3.554;QD=5.94;ReadPosRankSum=-0.316;SOR=1.860	GT:AD:DP:GQ:PL	0/1:15,5:20:99:147,0,821
EU153401.1	403250	.	AATGT	A	55.73	.	AC=1;AF=0.500;AN=2;BaseQRankSum=-1.194;ClippingRankSum=0.000;DP=22;ExcessHet=3.0103;FS=2.103;MLEAC=1;MLEAF=0.500;MQ=50.68;MQRankSum=-0.622;QD=2.53;ReadPosRankSum=-1.543;SOR=1.302	GT:AD:DP:GQ:PL	0/1:18,4:22:93:93,0,1038
EU153401.1	403252	.	T	C	85.77	.	AC=1;AF=0.500;AN=2;BaseQRankSum=0.606;ClippingRankSum=0.000;DP=21;ExcessHet=3.0103;FS=5.651;MLEAC=1;MLEAF=0.500;MQ=50.19;MQRankSum=-3.182;QD=4.08;ReadPosRankSum=-0.691;SOR=1.468	GT:AD:DP:GQ:PL	0/1:17,4:21:99:114,0,744
EU153401.1	403265	.	G	A	79.77	.	AC=1;AF=0.500;AN=2;BaseQRankSum=-0.876;ClippingRankSum=0.000;DP=24;ExcessHet=3.0103;FS=2.114;MLEAC=1;MLEAF=0.500;MQ=51.52;MQRankSum=-0.847;QD=3.32;ReadPosRankSum=-0.426;SOR=1.329	GT:AD:DP:GQ:PL	0/1:20,4:24:99:108,0,828
EU153401.1	403267	.	T	G	79.77	.	AC=1;AF=0.500;AN=2;BaseQRankSum=-0.832;ClippingRankSum=0.000;DP=23;ExcessHet=3.0103;FS=2.192;MLEAC=1;MLEAF=0.500;MQ=51.12;MQRankSum=-0.738;QD=3.47;ReadPosRankSum=-0.811;SOR=1.460	GT:AD:DP:GQ:PL	0/1:19,4:23:99:108,0,828
EU153401.1	403278	.	T	A	466.77	.	AC=1;AF=0.500;AN=2;BaseQRankSum=-1.083;ClippingRankSum=0.000;DP=28;ExcessHet=3.0103;FS=9.167;MLEAC=1;MLEAF=0.500;MQ=51.99;MQRankSum=-4.613;QD=16.67;ReadPosRankSum=-0.186;SOR=0.655	GT:AD:DP:GQ:PL	0/1:16,12:28:99:495,0,674
EU153401.1	403282	.	C	T	184.77	.	AC=1;AF=0.500;AN=2;BaseQRankSum=-0.541;ClippingRankSum=0.000;DP=32;ExcessHet=3.0103;FS=0.000;MLEAC=1;MLEAF=0.500;MQ=51.27;MQRankSum=-2.240;QD=5.77;ReadPosRankSum=0.137;SOR=0.553	GT:AD:DP:GQ:PL	0/1:25,7:32:99:213,0,1113
EU153401.1	403292	.	A	G	627.77	.	AC=1;AF=0.500;AN=2;BaseQRankSum=-1.470;ClippingRankSum=0.000;DP=47;ExcessHet=3.0103;FS=0.000;MLEAC=1;MLEAF=0.500;MQ=49.90;MQRankSum=-3.255;QD=13.36;ReadPosRankSum=-1.392;SOR=0.576	GT:AD:DP:GQ:PL	0/1:29,18:47:99:656,0,1302
EU153401.1	403304	.	G	T	111.77	.	AC=1;AF=0.500;AN=2;BaseQRankSum=0.698;ClippingRankSum=0.000;DP=61;ExcessHet=3.0103;FS=6.456;MLEAC=1;MLEAF=0.500;MQ=45.44;MQRankSum=0.574;QD=2.00;ReadPosRankSum=0.945;SOR=2.086	GT:AD:DP:GQ:PL	0/1:49,7:56:99:140,0,2096
EU153401.1	403313	.	A	G	45.77	.	AC=1;AF=0.500;AN=2;BaseQRankSum=-2.345;ClippingRankSum=0.000;DP=62;ExcessHet=3.0103;FS=0.000;MLEAC=1;MLEAF=0.500;MQ=45.27;MQRankSum=-1.776;QD=0.74;ReadPosRankSum=0.906;SOR=0.712	GT:AD:DP:GQ:PL	0/1:56,6:62:74:74,0,2433
EU153401.1	403316	.	A	T	42.77	.	AC=1;AF=0.500;AN=2;BaseQRankSum=-2.086;ClippingRankSum=0.000;DP=56;ExcessHet=3.0103;FS=0.000;MLEAC=1;MLEAF=0.500;MQ=42.95;MQRankSum=-1.501;QD=0.78;ReadPosRankSum=0.581;SOR=0.602	GT:AD:DP:GQ:PL	0/1:49,6:55:71:71,0,2500
EU153401.1	403323	.	T	C	940.73	.	AC=1;AF=0.500;AN=2;BaseQRankSum=2.105;ClippingRankSum=0.000;DP=60;ExcessHet=3.0103;FS=1.069;MLEAC=1;MLEAF=0.500;MQ=44.27;MQRankSum=-0.413;QD=16.22;ReadPosRankSum=1.596;SOR=0.996	GT:AD:DP:GQ:PL	0/1:32,26:58:99:978,0,1175
EU153401.1	403329	.	C	T	118.73	.	AC=1;AF=0.500;AN=2;BaseQRankSum=0.707;ClippingRankSum=0.000;DP=86;ExcessHet=3.0103;FS=19.403;MLEAC=1;MLEAF=0.500;MQ=44.97;MQRankSum=0.554;QD=1.52;ReadPosRankSum=0.570;SOR=4.120	GT:AD:DP:GQ:PL	0/1:68,10:78:99:156,0,3184
EU153401.1	403332	.	C	T	1305.77	.	AC=1;AF=0.500;AN=2;BaseQRankSum=-1.235;ClippingRankSum=0.000;DP=63;ExcessHet=3.0103;FS=3.596;MLEAC=1;MLEAF=0.500;MQ=46.30;MQRankSum=-2.160;QD=21.41;ReadPosRankSum=-0.378;SOR=1.188	GT:AD:DP:GQ:PL	0/1:29,32:61:99:1334,0,1175
EU153401.1	403338	.	CA	C	51.73	.	AC=1;AF=0.500;AN=2;BaseQRankSum=1.274;ClippingRankSum=0.000;DP=76;ExcessHet=3.0103;FS=10.606;MLEAC=1;MLEAF=0.500;MQ=45.74;MQRankSum=0.817;QD=0.74;ReadPosRankSum=1.576;SOR=3.132	GT:AD:DP:GQ:PL	0/1:63,7:70:89:89,0,2834
EU153401.1	403339	.	A	C	42.73	.	AC=1;AF=0.500;AN=2;BaseQRankSum=1.038;ClippingRankSum=0.000;DP=76;ExcessHet=3.0103;FS=0.000;MLEAC=1;MLEAF=0.500;MQ=45.74;MQRankSum=0.211;QD=0.59;ReadPosRankSum=0.810;SOR=0.437	GT:AD:DP:GQ:PL	0/1:68,5:73:80:80,0,2939
EU153401.1	403344	.	T	C	680.73	.	AC=1;AF=0.500;AN=2;BaseQRankSum=-0.153;ClippingRankSum=0.000;DP=82;ExcessHet=3.0103;FS=0.000;MLEAC=1;MLEAF=0.500;MQ=45.81;MQRankSum=-2.408;QD=8.84;ReadPosRankSum=0.663;SOR=0.704	GT:AD:DP:GQ:PL	0/1:60,17:77:99:718,0,2643
EU153401.1	403350	.	G	A	819.77	.	AC=1;AF=0.500;AN=2;BaseQRankSum=-0.442;ClippingRankSum=0.000;DP=94;ExcessHet=3.0103;FS=0.000;MLEAC=1;MLEAF=0.500;MQ=45.68;MQRankSum=-3.104;QD=9.01;ReadPosRankSum=-1.058;SOR=0.784	GT:AD:DP:GQ:PL	0/1:66,25:91:99:848,0,2737
EU153401.1	403351	.	A	G	147.77	.	AC=1;AF=0.500;AN=2;BaseQRankSum=-1.451;ClippingRankSum=0.000;DP=95;ExcessHet=3.0103;FS=3.144;MLEAC=1;MLEAF=0.500;MQ=45.62;MQRankSum=-2.040;QD=1.64;ReadPosRankSum=-0.835;SOR=1.464	GT:AD:DP:GQ:PL	0/1:80,10:90:99:176,0,3371
EU153401.1	403354	.	T	C	2379.73	.	AC=1;AF=0.500;AN=2;BaseQRankSum=-1.185;ClippingRankSum=0.000;DP=97;ExcessHet=3.0103;FS=0.841;MLEAC=1;MLEAF=0.500;MQ=45.20;MQRankSum=-4.511;QD=25.32;ReadPosRankSum=-2.978;SOR=0.859	GT:AD:DP:GQ:PL	0/1:36,58:94:99:2417,0,1327
EU153401.1	403355	.	C	T	261.73	.	AC=1;AF=0.500;AN=2;BaseQRankSum=-2.239;ClippingRankSum=0.000;DP=99;ExcessHet=3.0103;FS=4.875;MLEAC=1;MLEAF=0.500;MQ=44.99;MQRankSum=-1.191;QD=2.84;ReadPosRankSum=-0.525;SOR=1.700	GT:AD:DP:GQ:PL	0/1:80,12:92:99:299,0,3404
EU153401.1	403358	.	G	T	148.77	.	AC=1;AF=0.500;AN=2;BaseQRankSum=-1.602;ClippingRankSum=0.000;DP=105;ExcessHet=3.0103;FS=7.879;MLEAC=1;MLEAF=0.500;MQ=44.88;MQRankSum=-2.317;QD=1.52;ReadPosRankSum=-1.318;SOR=2.067	GT:AD:DP:GQ:PL	0/1:88,10:98:99:177,0,3917
EU153401.1	403360	.	A	G	348.77	.	AC=1;AF=0.500;AN=2;BaseQRankSum=-1.203;ClippingRankSum=0.000;DP=113;ExcessHet=3.0103;FS=16.912;MLEAC=1;MLEAF=0.500;MQ=44.46;MQRankSum=-0.579;QD=3.17;ReadPosRankSum=-0.245;SOR=3.008	GT:AD:DP:GQ:PL	0/1:94,16:110:99:377,0,4067
EU153401.1	403367	.	C	T	1261.77	.	AC=1;AF=0.500;AN=2;BaseQRankSum=-0.511;ClippingRankSum=0.000;DP=125;ExcessHet=3.0103;FS=10.241;MLEAC=1;MLEAF=0.500;MQ=44.46;MQRankSum=-1.570;QD=10.60;ReadPosRankSum=-0.883;SOR=1.650	GT:AD:DP:GQ:PL	0/1:82,37:119:99:1290,0,3467
EU153401.1	403597	.	T	C	1029.77	.	AC=1;AF=0.500;AN=2;BaseQRankSum=2.708;ClippingRankSum=0.000;DP=131;ExcessHet=3.0103;FS=0.000;MLEAC=1;MLEAF=0.500;MQ=40.54;MQRankSum=-5.776;QD=20.60;ReadPosRankSum=-1.285;SOR=0.659	GT:AD:DP:GQ:PL	0/1:24,26:50:99:1058,0,1127
EU153401.1	403599	.	A	G	36.73	.	AC=1;AF=0.500;AN=2;BaseQRankSum=-0.406;ClippingRankSum=0.000;DP=131;ExcessHet=3.0103;FS=8.483;MLEAC=1;MLEAF=0.500;MQ=40.54;MQRankSum=-2.364;QD=0.75;ReadPosRankSum=-0.589;SOR=3.105	GT:AD:DP:GQ:PL	0/1:44,5:49:74:74,0,2034
EU153401.1	403600	.	C	T	720.77	.	AC=1;AF=0.500;AN=2;BaseQRankSum=1.047;ClippingRankSum=0.000;DP=131;ExcessHet=3.0103;FS=1.114;MLEAC=1;MLEAF=0.500;MQ=40.54;MQRankSum=-3.854;QD=14.42;ReadPosRankSum=-1.509;SOR=0.889	GT:AD:DP:GQ:PL	0/1:30,20:50:99:749,0,1359
EU153401.1	403606	.	AACAGG	A	72.73	.	AC=1;AF=0.500;AN=2;BaseQRankSum=0.794;ClippingRankSum=0.000;DP=130;ExcessHet=3.0103;FS=0.000;MLEAC=1;MLEAF=0.500;MQ=40.57;MQRankSum=-2.742;QD=1.45;ReadPosRankSum=-0.032;SOR=0.534	GT:AD:DP:GQ:PL	0/1:44,6:50:99:110,0,2114
EU153401.1	403608	.	C	A	541.73	.	AC=1;AF=0.500;AN=2;BaseQRankSum=1.535;ClippingRankSum=0.000;DP=128;ExcessHet=3.0103;FS=0.000;MLEAC=1;MLEAF=0.500;MQ=40.67;MQRankSum=-4.154;QD=11.78;ReadPosRankSum=-2.141;SOR=0.796	GT:AD:DP:GQ:PL	0/1:30,16:46:99:579,0,1413
EU153401.1	403611	.	G	A	448.73	.	AC=1;AF=0.500;AN=2;BaseQRankSum=1.350;ClippingRankSum=0.000;DP=126;ExcessHet=3.0103;FS=4.496;MLEAC=1;MLEAF=0.500;MQ=40.74;MQRankSum=-2.390;QD=9.35;ReadPosRankSum=-1.389;SOR=0.772	GT:AD:DP:GQ:PL	0/1:34,14:48:99:486,0,1545
EU153401.1	403623	.	A	G	274.73	.	AC=1;AF=0.500;AN=2;BaseQRankSum=0.000;ClippingRankSum=0.000;DP=109;ExcessHet=3.0103;FS=11.742;MLEAC=1;MLEAF=0.500;MQ=41.25;MQRankSum=-3.041;QD=6.70;ReadPosRankSum=-1.751;SOR=2.256	GT:AD:DP:GQ:PL	0/1:31,10:41:99:312,0,1641
EU153401.1	403624	.	A	G	226.73	.	AC=1;AF=0.500;AN=2;BaseQRankSum=-1.916;ClippingRankSum=0.000;DP=109;ExcessHet=3.0103;FS=20.878;MLEAC=1;MLEAF=0.500;MQ=41.25;MQRankSum=-3.267;QD=5.15;ReadPosRankSum=-2.303;SOR=3.026	GT:AD:DP:GQ:PL	0/1:35,9:44:99:264,0,1728
EU153401.1	403625	.	A	G	16.86	.	AC=1;AF=0.500;AN=2;BaseQRankSum=0.000;ClippingRankSum=0.000;DP=108;ExcessHet=3.0103;FS=0.000;MLEAC=1;MLEAF=0.500;MQ=41.38;MQRankSum=-1.328;QD=0.38;ReadPosRankSum=-0.558;SOR=0.602	GT:AD:DP:GQ:PL	0/1:40,4:44:45:45,0,1869
EU153401.1	403626	.	G	GGCA	259.73	.	AC=1;AF=0.500;AN=2;BaseQRankSum=0.654;ClippingRankSum=0.000;DP=106;ExcessHet=3.0103;FS=21.408;MLEAC=1;MLEAF=0.500;MQ=41.46;MQRankSum=-3.726;QD=7.42;ReadPosRankSum=-1.871;SOR=3.023	GT:AD:DP:GQ:PL	0/1:26,9:35:99:297,0,1266
EU153401.1	403627	.	T	TAC	11.08	.	AC=1;AF=0.500;AN=2;BaseQRankSum=-1.974;ClippingRankSum=0.000;DP=104;ExcessHet=3.0103;FS=0.000;MLEAC=1;MLEAF=0.500;MQ=41.41;MQRankSum=-1.299;QD=0.26;ReadPosRankSum=-0.515;SOR=0.598	GT:AD:DP:GQ:PL	0/1:38,4:42:48:48,0,1827
EU153401.1	403636	.	T	C	25.78	.	AC=1;AF=0.500;AN=2;BaseQRankSum=0.716;ClippingRankSum=0.000;DP=101;ExcessHet=3.0103;FS=5.434;MLEAC=1;MLEAF=0.500;MQ=42.52;MQRankSum=-1.789;QD=0.61;ReadPosRankSum=0.579;SOR=1.472	GT:AD:DP:GQ:PL	0/1:38,4:42:54:54,0,1743
EU153401.1	403637	.	G	A	55.73	.	AC=1;AF=0.500;AN=2;BaseQRankSum=0.780;ClippingRankSum=0.000;DP=102;ExcessHet=3.0103;FS=4.449;MLEAC=1;MLEAF=0.500;MQ=42.49;MQRankSum=-1.402;QD=1.27;ReadPosRankSum=0.222;SOR=0.747	GT:AD:DP:GQ:PL	0/1:39,5:44:93:93,0,1782
EU153401.1	403641	.	T	C	132.77	.	AC=1;AF=0.500;AN=2;BaseQRankSum=0.896;ClippingRankSum=0.000;DP=101;ExcessHet=3.0103;FS=0.000;MLEAC=1;MLEAF=0.500;MQ=42.38;MQRankSum=-2.197;QD=2.82;ReadPosRankSum=0.812;SOR=0.465	GT:AD:DP:GQ:PL	0/1:40,7:47:99:161,0,1986
EU153401.1	403642	.	TC	T	665.73	.	AC=1;AF=0.500;AN=2;BaseQRankSum=1.665;ClippingRankSum=0.000;DP=103;ExcessHet=3.0103;FS=1.142;MLEAC=1;MLEAF=0.500;MQ=42.73;MQRankSum=-3.469;QD=13.59;ReadPosRankSum=-2.468;SOR=0.495	GT:AD:DP:GQ:PL	0/1:30,19:49:99:703,0,1345
EU153401.1	403647	.	G	T	90.77	.	AC=1;AF=0.500;AN=2;BaseQRankSum=0.452;ClippingRankSum=0.000;DP=100;ExcessHet=3.0103;FS=4.091;MLEAC=1;MLEAF=0.500;MQ=41.86;MQRankSum=-0.539;QD=1.97;ReadPosRankSum=-0.414;SOR=1.641	GT:AD:DP:GQ:PL	0/1:40,6:46:99:119,0,1989
EU153401.1	403663	.	A	G	494.77	.	AC=1;AF=0.500;AN=2;BaseQRankSum=-0.561;ClippingRankSum=0.000;DP=88;ExcessHet=3.0103;FS=4.588;MLEAC=1;MLEAF=0.500;MQ=44.53;MQRankSum=-2.249;QD=9.90;ReadPosRankSum=-1.302;SOR=0.256	GT:AD:DP:GQ:PL	0/1:35,15:50:99:523,0,1674
EU153401.1	403666	.	G	A	78.77	.	AC=1;AF=0.500;AN=2;BaseQRankSum=0.559;ClippingRankSum=0.000;DP=88;ExcessHet=3.0103;FS=1.829;MLEAC=1;MLEAF=0.500;MQ=45.11;MQRankSum=-0.573;QD=1.51;ReadPosRankSum=2.181;SOR=0.263	GT:AD:DP:GQ:PL	0/1:46,6:52:99:107,0,2156
EU153401.1	403668	.	G	A	223.77	.	AC=1;AF=0.500;AN=2;BaseQRankSum=0.698;ClippingRankSum=0.000;DP=88;ExcessHet=3.0103;FS=0.000;MLEAC=1;MLEAF=0.500;MQ=45.13;MQRankSum=-1.499;QD=4.39;ReadPosRankSum=0.519;SOR=0.693	GT:AD:DP:GQ:PL	0/1:42,9:51:99:252,0,1869
EU153401.1	403674	.	G	A	829.77	.	AC=1;AF=0.500;AN=2;BaseQRankSum=0.195;ClippingRankSum=0.000;DP=81;ExcessHet=3.0103;FS=0.000;MLEAC=1;MLEAF=0.500;MQ=45.50;MQRankSum=-2.307;QD=14.82;ReadPosRankSum=-2.608;SOR=0.640	GT:AD:DP:GQ:PL	0/1:35,21:56:99:858,0,1549
EU153401.1	403682	.	G	T	90.77	.	AC=1;AF=0.500;AN=2;BaseQRankSum=0.540;ClippingRankSum=0.000;DP=81;ExcessHet=3.0103;FS=1.592;MLEAC=1;MLEAF=0.500;MQ=46.45;MQRankSum=0.603;QD=1.44;ReadPosRankSum=-0.891;SOR=1.096	GT:AD:DP:GQ:PL	0/1:56,7:63:99:119,0,2569
EU153401.1	403699	.	T	A	1696.77	.	AC=1;AF=0.500;AN=2;BaseQRankSum=1.436;ClippingRankSum=0.000;DP=82;ExcessHet=3.0103;FS=3.458;MLEAC=1;MLEAF=0.500;MQ=47.75;MQRankSum=-6.064;QD=25.71;ReadPosRankSum=-0.256;SOR=0.373	GT:AD:DP:GQ:PL	0/1:26,40:66:99:1725,0,1128
EU153401.1	403700	.	A	G	1939.73	.	AC=1;AF=0.500;AN=2;BaseQRankSum=0.947;ClippingRankSum=0.000;DP=83;ExcessHet=3.0103;FS=2.052;MLEAC=1;MLEAF=0.500;MQ=47.55;MQRankSum=-4.391;QD=26.57;ReadPosRankSum=-0.997;SOR=0.429	GT:AD:DP:GQ:PL	0/1:26,47:73:99:1977,0,1065
EU153401.1	403704	.	C	T	246.73	.	AC=1;AF=0.500;AN=2;BaseQRankSum=1.466;ClippingRankSum=0.000;DP=92;ExcessHet=3.0103;FS=4.646;MLEAC=1;MLEAF=0.500;MQ=47.24;MQRankSum=-1.232;QD=2.97;ReadPosRankSum=1.747;SOR=1.570	GT:AD:DP:GQ:PL	0/1:71,12:83:99:284,0,3188
EU153401.1	403708	.	A	G	1649.77	.	AC=1;AF=0.500;AN=2;BaseQRankSum=0.574;ClippingRankSum=0.000;DP=91;ExcessHet=3.0103;FS=3.043;MLEAC=1;MLEAF=0.500;MQ=46.87;MQRankSum=-5.498;QD=21.43;ReadPosRankSum=-1.259;SOR=0.428	GT:AD:DP:GQ:PL	0/1:35,42:77:99:1678,0,1496
EU153401.1	403711	.	G	C	1710.73	.	AC=1;AF=0.500;AN=2;BaseQRankSum=0.010;ClippingRankSum=0.000;DP=96;ExcessHet=3.0103;FS=0.000;MLEAC=1;MLEAF=0.500;MQ=46.65;MQRankSum=-5.180;QD=22.81;ReadPosRankSum=-1.953;SOR=0.604	GT:AD:DP:GQ:PL	0/1:32,43:75:99:1748,0,1367
EU153401.1	403715	.	G	A	201.77	.	AC=1;AF=0.500;AN=2;BaseQRankSum=1.311;ClippingRankSum=0.000;DP=95;ExcessHet=3.0103;FS=5.075;MLEAC=1;MLEAF=0.500;MQ=46.33;MQRankSum=-0.604;QD=2.40;ReadPosRankSum=1.742;SOR=1.574	GT:AD:DP:GQ:PL	0/1:74,10:84:99:230,0,3200
EU153401.1	403718	.	G	A	2625.77	.	AC=1;AF=0.500;AN=2;BaseQRankSum=0.264;ClippingRankSum=0.000;DP=101;ExcessHet=3.0103;FS=4.971;MLEAC=1;MLEAF=0.500;MQ=46.43;MQRankSum=-4.744;QD=30.18;ReadPosRankSum=-0.974;SOR=1.381	GT:AD:DP:GQ:PL	0/1:23,64:87:99:2654,0,875
EU153401.1	403719	.	C	T	421.77	.	AC=1;AF=0.500;AN=2;BaseQRankSum=0.389;ClippingRankSum=0.000;DP=104;ExcessHet=3.0103;FS=0.000;MLEAC=1;MLEAF=0.500;MQ=46.49;MQRankSum=-1.168;QD=4.54;ReadPosRankSum=0.917;SOR=0.553	GT:AD:DP:GQ:PL	0/1:76,17:93:99:450,0,3185
EU153401.1	403727	.	A	G	189.73	.	AC=1;AF=0.500;AN=2;BaseQRankSum=-0.731;ClippingRankSum=0.000;DP=145;ExcessHet=3.0103;FS=2.382;MLEAC=1;MLEAF=0.500;MQ=44.59;MQRankSum=-0.192;QD=1.54;ReadPosRankSum=3.013;SOR=0.394	GT:AD:DP:GQ:PL	0/1:108,15:123:99:227,0,4243
EU153401.1	403735	.	G	C	367.77	.	AC=1;AF=0.500;AN=2;BaseQRankSum=0.301;ClippingRankSum=0.000;DP=55;ExcessHet=3.0103;FS=1.328;MLEAC=1;MLEAF=0.500;MQ=50.05;MQRankSum=-3.217;QD=7.82;ReadPosRankSum=2.206;SOR=0.985	GT:AD:DP:GQ:PL	0/1:36,11:47:99:396,0,1476
EU153401.1	403740	.	G	A	501.77	.	AC=1;AF=0.500;AN=2;BaseQRankSum=0.750;ClippingRankSum=0.000;DP=54;ExcessHet=3.0103;FS=6.777;MLEAC=1;MLEAF=0.500;MQ=49.84;MQRankSum=-3.961;QD=10.91;ReadPosRankSum=1.516;SOR=1.809	GT:AD:DP:GQ:PL	0/1:31,15:46:99:530,0,1257
EU153401.1	403748	.	C	A	961.77	.	AC=1;AF=0.500;AN=2;BaseQRankSum=1.329;ClippingRankSum=0.000;DP=49;ExcessHet=3.0103;FS=0.000;MLEAC=1;MLEAF=0.500;MQ=50.48;MQRankSum=-5.255;QD=22.37;ReadPosRankSum=0.907;SOR=0.663	GT:AD:DP:GQ:PL	0/1:18,25:43:99:990,0,745
EU153401.1	403749	.	A	C	334.77	.	AC=1;AF=0.500;AN=2;BaseQRankSum=0.105;ClippingRankSum=0.000;DP=49;ExcessHet=3.0103;FS=0.000;MLEAC=1;MLEAF=0.500;MQ=49.95;MQRankSum=-3.326;QD=7.97;ReadPosRankSum=1.556;SOR=0.871	GT:AD:DP:GQ:PL	0/1:31,11:42:99:363,0,1353
EU153401.1	403753	.	T	A	322.77	.	AC=1;AF=0.500;AN=2;BaseQRankSum=-0.096;ClippingRankSum=0.000;DP=53;ExcessHet=3.0103;FS=0.000;MLEAC=1;MLEAF=0.500;MQ=49.18;MQRankSum=-2.421;QD=6.87;ReadPosRankSum=1.964;SOR=0.856	GT:AD:DP:GQ:PL	0/1:36,11:47:99:351,0,1521
EU153401.1	403754	.	G	A	942.77	.	AC=1;AF=0.500;AN=2;BaseQRankSum=1.257;ClippingRankSum=0.000;DP=53;ExcessHet=3.0103;FS=0.000;MLEAC=1;MLEAF=0.500;MQ=49.12;MQRankSum=-3.085;QD=20.06;ReadPosRankSum=2.286;SOR=0.602	GT:AD:DP:GQ:PL	0/1:23,24:47:99:971,0,1016
EU153401.1	403757	.	G	A	267.77	.	AC=1;AF=0.500;AN=2;BaseQRankSum=0.544;ClippingRankSum=0.000;DP=56;ExcessHet=3.0103;FS=0.000;MLEAC=1;MLEAF=0.500;MQ=48.08;MQRankSum=-1.591;QD=5.36;ReadPosRankSum=2.881;SOR=0.849	GT:AD:DP:GQ:PL	0/1:40,10:50:99:296,0,1691
EU153401.1	403761	.	A	T	225.77	.	AC=1;AF=0.500;AN=2;BaseQRankSum=-1.692;ClippingRankSum=0.000;DP=56;ExcessHet=3.0103;FS=8.038;MLEAC=1;MLEAF=0.500;MQ=48.08;MQRankSum=0.644;QD=4.52;ReadPosRankSum=0.502;SOR=1.250	GT:AD:DP:GQ:PL	0/1:41,9:50:99:254,0,1694
EU153401.1	403770	.	T	C	384.77	.	AC=1;AF=0.500;AN=2;BaseQRankSum=-1.226;ClippingRankSum=0.000;DP=59;ExcessHet=3.0103;FS=0.000;MLEAC=1;MLEAF=0.500;MQ=47.89;MQRankSum=-0.337;QD=7.13;ReadPosRankSum=0.992;SOR=0.517	GT:AD:DP:GQ:PL	0/1:41,13:54:99:413,0,1808
EU153401.1	403777	.	G	A	378.77	.	AC=1;AF=0.500;AN=2;BaseQRankSum=0.325;ClippingRankSum=0.000;DP=64;ExcessHet=3.0103;FS=2.788;MLEAC=1;MLEAF=0.500;MQ=48.44;MQRankSum=-1.989;QD=6.42;ReadPosRankSum=2.655;SOR=1.352	GT:AD:DP:GQ:PL	0/1:46,13:59:99:407,0,1892
EU153401.1	403784	.	A	G	252.77	.	AC=1;AF=0.500;AN=2;BaseQRankSum=0.766;ClippingRankSum=0.000;DP=62;ExcessHet=3.0103;FS=0.000;MLEAC=1;MLEAF=0.500;MQ=48.51;MQRankSum=-1.712;QD=4.60;ReadPosRankSum=1.747;SOR=0.730	GT:AD:DP:GQ:PL	0/1:45,10:55:99:281,0,1901
EU153401.1	403787	.	A	G	201.77	.	AC=1;AF=0.500;AN=2;BaseQRankSum=-0.621;ClippingRankSum=0.000;DP=60;ExcessHet=3.0103;FS=8.561;MLEAC=1;MLEAF=0.500;MQ=48.95;MQRankSum=0.376;QD=3.60;ReadPosRankSum=1.071;SOR=1.224	GT:AD:DP:GQ:PL	0/1:47,9:56:99:230,0,2030
EU153401.1	403793	.	G	A	730.73	.	AC=1;AF=0.500;AN=2;BaseQRankSum=1.223;ClippingRankSum=0.000;DP=57;ExcessHet=3.0103;FS=6.203;MLEAC=1;MLEAF=0.500;MQ=50.28;MQRankSum=-5.882;QD=13.79;ReadPosRankSum=-0.154;SOR=1.692	GT:AD:DP:GQ:PL	0/1:32,21:53:99:768,0,1322
EU153401.1	403794	.	A	G	195.73	.	AC=1;AF=0.500;AN=2;BaseQRankSum=-0.427;ClippingRankSum=0.000;DP=57;ExcessHet=3.0103;FS=9.062;MLEAC=1;MLEAF=0.500;MQ=50.28;MQRankSum=-0.560;QD=3.69;ReadPosRankSum=1.395;SOR=0.910	GT:AD:DP:GQ:PL	0/1:45,8:53:99:233,0,1937
EU153401.1	403796	.	G	GA	210.73	.	AC=1;AF=0.500;AN=2;BaseQRankSum=0.707;ClippingRankSum=0.000;DP=56;ExcessHet=3.0103;FS=1.498;MLEAC=1;MLEAF=0.500;MQ=50.60;MQRankSum=-2.565;QD=4.05;ReadPosRankSum=0.266;SOR=0.363	GT:AD:DP:GQ:PL	0/1:43,9:52:99:248,0,1779
EU153401.1	403800	.	A	C	150.73	.	AC=1;AF=0.500;AN=2;BaseQRankSum=0.560;ClippingRankSum=0.000;DP=68;ExcessHet=3.0103;FS=0.000;MLEAC=1;MLEAF=0.500;MQ=48.80;MQRankSum=-1.638;QD=2.36;ReadPosRankSum=-0.047;SOR=0.506	GT:AD:DP:GQ:PL	0/1:55,9:64:99:188,0,2618
EU153401.1	403802	.	AAAC	A	155.73	.	AC=1;AF=0.500;AN=2;BaseQRankSum=-0.427;ClippingRankSum=0.000;DP=57;ExcessHet=3.0103;FS=9.682;MLEAC=1;MLEAF=0.500;MQ=50.27;MQRankSum=-0.505;QD=2.94;ReadPosRankSum=0.825;SOR=0.893	GT:AD:DP:GQ:PL	0/1:45,8:53:99:193,0,1950
EU153401.1	403803	.	A	G	331.73	.	AC=1;AF=0.500;AN=2;BaseQRankSum=1.064;ClippingRankSum=0.000;DP=57;ExcessHet=3.0103;FS=0.000;MLEAC=1;MLEAF=0.500;MQ=50.27;MQRankSum=-3.878;QD=6.77;ReadPosRankSum=0.288;SOR=0.760	GT:AD:DP:GQ:PL	0/1:38,11:49:99:369,0,1597
EU153401.1	403817	.	C	T	108.77	.	AC=1;AF=0.500;AN=2;BaseQRankSum=-0.576;ClippingRankSum=0.000;DP=83;ExcessHet=3.0103;FS=1.532;MLEAC=1;MLEAF=0.500;MQ=45.72;MQRankSum=-0.268;QD=1.51;ReadPosRankSum=1.292;SOR=0.316	GT:AD:DP:GQ:PL	0/1:64,8:72:99:137,0,2618
EU153401.1	403822	.	T	G	904.73	.	AC=1;AF=0.500;AN=2;BaseQRankSum=2.296;ClippingRankSum=0.000;DP=83;ExcessHet=3.0103;FS=0.000;MLEAC=1;MLEAF=0.500;MQ=45.51;MQRankSum=-6.411;QD=14.59;ReadPosRankSum=-1.669;SOR=0.634	GT:AD:DP:GQ:PL	0/1:34,28:62:99:942,0,1176
EU153401.1	403824	.	T	C	24.78	.	AC=1;AF=0.500;AN=2;BaseQRankSum=-0.969;ClippingRankSum=0.000;DP=84;ExcessHet=3.0103;FS=1.577;MLEAC=1;MLEAF=0.500;MQ=45.31;MQRankSum=1.096;QD=0.30;ReadPosRankSum=0.532;SOR=0.783	GT:AD:DP:GQ:PL	0/1:75,7:82:53:53,0,3338
EU153401.1	403825	.	G	A	105.73	.	AC=1;AF=0.500;AN=2;BaseQRankSum=-0.722;ClippingRankSum=0.000;DP=87;ExcessHet=3.0103;FS=0.000;MLEAC=1;MLEAF=0.500;MQ=44.48;MQRankSum=0.024;QD=1.27;ReadPosRankSum=0.618;SOR=0.527	GT:AD:DP:GQ:PL	0/1:75,8:83:99:143,0,3155
EU153401.1	403829	.	G	A	111.77	.	AC=1;AF=0.500;AN=2;BaseQRankSum=-0.804;ClippingRankSum=0.000;DP=89;ExcessHet=3.0103;FS=3.131;MLEAC=1;MLEAF=0.500;MQ=43.64;MQRankSum=0.673;QD=1.28;ReadPosRankSum=1.500;SOR=1.402	GT:AD:DP:GQ:PL	0/1:78,9:87:99:140,0,3180
EU153401.1	403840	.	C	T	30.77	.	AC=1;AF=0.500;AN=2;BaseQRankSum=-2.284;ClippingRankSum=0.000;DP=99;ExcessHet=3.0103;FS=0.000;MLEAC=1;MLEAF=0.500;MQ=40.14;MQRankSum=0.537;QD=0.31;ReadPosRankSum=-1.845;SOR=0.651	GT:AD:DP:GQ:PL	0/1:90,8:98:59:59,0,3675
EU153401.1	403869	.	T	C	746.73	.	AC=1;AF=0.500;AN=2;BaseQRankSum=2.294;ClippingRankSum=0.000;DP=45;ExcessHet=3.0103;FS=0.000;MLEAC=1;MLEAF=0.500;MQ=44.00;MQRankSum=-5.125;QD=20.18;ReadPosRankSum=-2.808;SOR=0.773	GT:AD:DP:GQ:PL	0/1:17,20:37:99:784,0,635
EU153401.1	403871	.	CT	C	453.73	.	AC=1;AF=0.500;AN=2;BaseQRankSum=1.900;ClippingRankSum=0.000;DP=42;ExcessHet=3.0103;FS=0.000;MLEAC=1;MLEAF=0.500;MQ=44.47;MQRankSum=-4.717;QD=12.60;ReadPosRankSum=-3.474;SOR=0.735	GT:AD:DP:GQ:PL	0/1:20,16:36:99:491,0,781
EU153401.1	403880	.	T	C	178.73	.	AC=1;AF=0.500;AN=2;BaseQRankSum=0.851;ClippingRankSum=0.000;DP=29;ExcessHet=3.0103;FS=10.965;MLEAC=1;MLEAF=0.500;MQ=49.72;MQRankSum=-2.850;QD=6.16;ReadPosRankSum=-1.607;SOR=2.546	GT:AD:DP:GQ:PL	0/1:22,7:29:99:216,0,825
EU153401.1	403885	.	C	T	115.77	.	AC=1;AF=0.500;AN=2;BaseQRankSum=1.234;ClippingRankSum=0.000;DP=26;ExcessHet=3.0103;FS=0.000;MLEAC=1;MLEAF=0.500;MQ=50.21;MQRankSum=-3.041;QD=4.45;ReadPosRankSum=-1.206;SOR=0.962	GT:AD:DP:GQ:PL	0/1:21,5:26:99:144,0,867
EU153401.1	404255	.	C	T	211.77	.	AC=1;AF=0.500;AN=2;BaseQRankSum=0.904;ClippingRankSum=0.000;DP=48;ExcessHet=3.0103;FS=4.471;MLEAC=1;MLEAF=0.500;MQ=52.55;MQRankSum=-2.586;QD=8.82;ReadPosRankSum=-0.484;SOR=1.170	GT:AD:DP:GQ:PL	0/1:18,6:24:99:240,0,735
EU153401.1	404258	.	A	T	169.77	.	AC=1;AF=0.500;AN=2;BaseQRankSum=0.904;ClippingRankSum=0.000;DP=48;ExcessHet=3.0103;FS=4.471;MLEAC=1;MLEAF=0.500;MQ=52.55;MQRankSum=-2.586;QD=7.07;ReadPosRankSum=-0.428;SOR=1.170	GT:AD:DP:GQ:PL	0/1:18,6:24:99:198,0,738
EU153401.1	404266	.	C	A	124.77	.	AC=1;AF=0.500;AN=2;BaseQRankSum=0.892;ClippingRankSum=0.000;DP=43;ExcessHet=3.0103;FS=1.971;MLEAC=1;MLEAF=0.500;MQ=53.22;MQRankSum=-3.187;QD=5.94;ReadPosRankSum=-0.366;SOR=0.883	GT:AD:DP:GQ:PL	0/1:16,5:21:99:153,0,783
EU153401.1	404267	.	A	T	124.77	.	AC=1;AF=0.500;AN=2;BaseQRankSum=0.892;ClippingRankSum=0.000;DP=43;ExcessHet=3.0103;FS=1.971;MLEAC=1;MLEAF=0.500;MQ=53.22;MQRankSum=-3.187;QD=5.94;ReadPosRankSum=-0.366;SOR=0.883	GT:AD:DP:GQ:PL	0/1:16,5:21:99:153,0,783
EU153401.1	404273	.	T	C	82.73	.	AC=1;AF=0.500;AN=2;BaseQRankSum=0.817;ClippingRankSum=0.000;DP=41;ExcessHet=3.0103;FS=0.000;MLEAC=1;MLEAF=0.500;MQ=53.71;MQRankSum=-2.811;QD=4.14;ReadPosRankSum=0.320;SOR=0.693	GT:AD:DP:GQ:PL	0/1:16,4:20:99:120,0,660
EU153401.1	404274	.	G	A	91.77	.	AC=1;AF=0.500;AN=2;BaseQRankSum=0.817;ClippingRankSum=0.000;DP=41;ExcessHet=3.0103;FS=0.000;MLEAC=1;MLEAF=0.500;MQ=53.71;MQRankSum=-2.811;QD=4.59;ReadPosRankSum=0.320;SOR=0.693	GT:AD:DP:GQ:PL	0/1:16,4:20:99:120,0,660
EU153401.1	404276	.	C	T	91.77	.	AC=1;AF=0.500;AN=2;BaseQRankSum=0.735;ClippingRankSum=0.000;DP=40;ExcessHet=3.0103;FS=0.000;MLEAC=1;MLEAF=0.500;MQ=54.23;MQRankSum=-2.165;QD=4.83;ReadPosRankSum=1.421;SOR=1.179	GT:AD:DP:GQ:PL	0/1:16,3:19:99:120,0,660
EU153401.1	404280	.	A	T	46.77	.	AC=1;AF=0.500;AN=2;BaseQRankSum=0.000;ClippingRankSum=0.000;DP=39;ExcessHet=3.0103;FS=0.000;MLEAC=1;MLEAF=0.500;MQ=54.08;MQRankSum=-2.087;QD=2.60;ReadPosRankSum=0.780;SOR=1.112	GT:AD:DP:GQ:PL	0/1:15,3:18:75:75,0,705
EU153401.1	404283	.	ATG	A	37.73	.	AC=1;AF=0.500;AN=2;BaseQRankSum=0.735;ClippingRankSum=0.000;DP=40;ExcessHet=3.0103;FS=2.350;MLEAC=1;MLEAF=0.500;MQ=54.23;MQRankSum=-2.165;QD=1.99;ReadPosRankSum=1.090;SOR=1.061	GT:AD:DP:GQ:PL	0/1:16,3:19:75:75,0,705
EU153401.1	404287	.	A	ACG	19.78	.	AC=1;AF=0.500;AN=2;BaseQRankSum=1.028;ClippingRankSum=0.000;DP=40;ExcessHet=3.0103;FS=2.350;MLEAC=1;MLEAF=0.500;MQ=54.23;MQRankSum=-2.165;QD=1.04;SOR=1.061	GT:AD:DP:GQ:PL	0/1:16,3:19:57:57,0,957
EU153401.1	404298	.	T	C	22.79	.	AC=1;AF=0.500;AN=2;BaseQRankSum=0.796;ClippingRankSum=0.000;DP=49;ExcessHet=3.0103;FS=0.000;MLEAC=1;MLEAF=0.500;MQ=52.59;MQRankSum=-0.270;QD=0.81;ReadPosRankSum=1.760;SOR=1.078	GT:AD:DP:GQ:PL	0/1:25,3:28:51:51,0,1041
EU153401.1	404300	.	T	C	22.79	.	AC=1;AF=0.500;AN=2;BaseQRankSum=0.796;ClippingRankSum=0.000;DP=49;ExcessHet=3.0103;FS=0.000;MLEAC=1;MLEAF=0.500;MQ=52.59;MQRankSum=-0.270;QD=0.81;ReadPosRankSum=1.685;SOR=1.078	GT:AD:DP:GQ:PL	0/1:25,3:28:51:51,0,1041
EU153401.1	404301	.	G	A	19.81	.	AC=1;AF=0.500;AN=2;BaseQRankSum=0.892;ClippingRankSum=0.000;DP=49;ExcessHet=3.0103;FS=0.000;MLEAC=1;MLEAF=0.500;MQ=52.59;MQRankSum=-0.270;QD=0.71;ReadPosRankSum=1.685;SOR=1.078	GT:AD:DP:GQ:PL	0/1:25,3:28:48:48,0,1083
EU153401.1	404303	.	C	T	16.86	.	AC=1;AF=0.500;AN=2;BaseQRankSum=0.779;ClippingRankSum=0.000;DP=50;ExcessHet=3.0103;FS=0.000;MLEAC=1;MLEAF=0.500;MQ=52.31;MQRankSum=-0.127;QD=0.58;ReadPosRankSum=1.587;SOR=0.990	GT:AD:DP:GQ:PL	0/1:26,3:29:45:45,0,1125
EU153401.1	404306	.	C	G	11.12	.	AC=1;AF=0.500;AN=2;BaseQRankSum=1.182;ClippingRankSum=0.000;DP=52;ExcessHet=3.0103;FS=0.000;MLEAC=1;MLEAF=0.500;MQ=52.63;MQRankSum=-0.202;QD=0.36;ReadPosRankSum=1.445;SOR=1.179	GT:AD:DP:GQ:PL	0/1:28,3:31:39:39,0,1209
EU153401.1	404316	.	C	T	166.77	.	AC=1;AF=0.500;AN=2;BaseQRankSum=1.690;ClippingRankSum=0.000;DP=53;ExcessHet=3.0103;FS=1.713;MLEAC=1;MLEAF=0.500;MQ=52.97;MQRankSum=-3.935;QD=5.05;ReadPosRankSum=-2.850;SOR=0.754	GT:AD:DP:GQ:PL	0/1:26,7:33:99:195,0,1181
EU153401.1	404322	.	C	A	316.77	.	AC=1;AF=0.500;AN=2;BaseQRankSum=2.653;ClippingRankSum=0.000;DP=54;ExcessHet=3.0103;FS=0.000;MLEAC=1;MLEAF=0.500;MQ=53.02;MQRankSum=-3.889;QD=9.05;ReadPosRankSum=-2.270;SOR=0.495	GT:AD:DP:GQ:PL	0/1:25,10:35:99:345,0,832
EU153401.1	404429	.	A	G	128.77	.	AC=1;AF=0.500;AN=2;BaseQRankSum=2.333;ClippingRankSum=0.000;DP=233;ExcessHet=3.0103;FS=11.341;MLEAC=1;MLEAF=0.500;MQ=36.55;MQRankSum=1.408;QD=0.57;ReadPosRankSum=-2.180;SOR=0.153	GT:AD:DP:GQ:PL	0/1:204,21:225:99:157,0,7339
EU153401.1	404456	.	G	A	11269.77	.	AC=1;AF=0.500;AN=2;BaseQRankSum=7.478;ClippingRankSum=0.000;DP=553;ExcessHet=3.0103;FS=4.727;MLEAC=1;MLEAF=0.500;MQ=33.88;MQRankSum=-3.577;QD=22.91;ReadPosRankSum=1.705;SOR=0.418	GT:AD:DP:GQ:PL	0/1:153,339:492:99:11298,0,3666
EU153401.1	404523	.	T	C	4614.77	.	AC=1;AF=0.500;AN=2;BaseQRankSum=0.087;ClippingRankSum=0.000;DP=2223;ExcessHet=3.0103;FS=7.682;MLEAC=1;MLEAF=0.500;MQ=33.74;MQRankSum=-4.253;QD=2.16;ReadPosRankSum=2.089;SOR=1.359	GT:AD:DP:GQ:PL	0/1:1796,337:2133:99:4643,0,62167
EU153401.1	404629	.	G	GC	599.73	.	AC=1;AF=0.500;AN=2;BaseQRankSum=1.986;ClippingRankSum=0.000;DP=202;ExcessHet=3.0103;FS=13.791;MLEAC=1;MLEAF=0.500;MQ=41.74;MQRankSum=-2.440;QD=5.00;ReadPosRankSum=2.749;SOR=0.867	GT:AD:DP:GQ:PL	0/1:111,9:120:99:637,0,2904
EU153401.1	404658	.	GAAA	G	210.73	.	AC=1;AF=0.500;AN=2;BaseQRankSum=0.972;ClippingRankSum=0.000;DP=54;ExcessHet=3.0103;FS=8.913;MLEAC=1;MLEAF=0.500;MQ=52.34;MQRankSum=-4.758;QD=4.21;SOR=2.400	GT:AD:DP:GQ:PL	0/1:42,8:50:99:248,0,1733
EU153401.1	404662	.	GGGAAACACT	G	105.73	.	AC=1;AF=0.500;AN=2;BaseQRankSum=-0.114;ClippingRankSum=0.000;DP=57;ExcessHet=3.0103;FS=12.001;MLEAC=1;MLEAF=0.500;MQ=52.77;MQRankSum=-4.570;QD=1.89;SOR=2.833	GT:AD:DP:GQ:PL	0/1:48,8:56:99:143,0,2660
EU153401.1	404674	.	TG	T	105.73	.	AC=1;AF=0.500;AN=2;BaseQRankSum=0.537;ClippingRankSum=0.000;DP=71;ExcessHet=3.0103;FS=11.629;MLEAC=1;MLEAF=0.500;MQ=47.47;MQRankSum=-2.439;QD=1.51;SOR=2.716	GT:AD:DP:GQ:PL	0/1:62,8:70:99:143,0,2660
EU153401.1	404677	.	AC	A	111.73	.	AC=1;AF=0.500;AN=2;BaseQRankSum=-0.582;ClippingRankSum=0.000;DP=71;ExcessHet=3.0103;FS=11.629;MLEAC=1;MLEAF=0.500;MQ=47.47;MQRankSum=-2.439;QD=1.60;SOR=2.716	GT:AD:DP:GQ:PL	0/1:62,8:70:99:149,0,2576
EU153401.1	404681	.	TTGGTGGG	T	78.73	.	AC=1;AF=0.500;AN=2;BaseQRankSum=1.012;ClippingRankSum=0.000;DP=79;ExcessHet=3.0103;FS=12.277;MLEAC=1;MLEAF=0.500;MQ=47.53;MQRankSum=-2.474;QD=1.01;SOR=2.827	GT:AD:DP:GQ:PL	0/1:70,8:78:99:116,0,3038
EU153401.1	404690	.	ATGC	A	75.73	.	AC=1;AF=0.500;AN=2;BaseQRankSum=1.421;ClippingRankSum=0.000;DP=82;ExcessHet=3.0103;FS=12.435;MLEAC=1;MLEAF=0.500;MQ=46.09;MQRankSum=-2.088;QD=0.93;SOR=2.819	GT:AD:DP:GQ:PL	0/1:73,8:81:99:113,0,3083
EU153401.1	404697	.	C	A	225.77	.	AC=1;AF=0.500;AN=2;BaseQRankSum=1.768;ClippingRankSum=0.000;DP=79;ExcessHet=3.0103;FS=1.325;MLEAC=1;MLEAF=0.500;MQ=47.52;MQRankSum=-2.207;QD=2.86;SOR=1.067	GT:AD:DP:GQ:PL	0/1:69,10:79:99:254,0,2864
EU153401.1	404699	.	GGTGCAGCC	G	36.73	.	AC=1;AF=0.500;AN=2;BaseQRankSum=0.873;ClippingRankSum=0.000;DP=80;ExcessHet=3.0103;FS=9.667;MLEAC=1;MLEAF=0.500;MQ=47.70;MQRankSum=-2.320;QD=0.48;SOR=2.569	GT:AD:DP:GQ:PL	0/1:70,7:77:74:74,0,3044
EU153401.1	404709	.	CTCTGG	C	27.74	.	AC=1;AF=0.500;AN=2;BaseQRankSum=0.972;ClippingRankSum=0.000;DP=81;ExcessHet=3.0103;FS=12.435;MLEAC=1;MLEAF=0.500;MQ=46.88;MQRankSum=-2.156;QD=0.34;SOR=2.563	GT:AD:DP:GQ:PL	0/1:74,7:81:65:65,0,3170
EU153401.1	404723	.	ATGG	A	27.74	.	AC=1;AF=0.500;AN=2;BaseQRankSum=0.992;ClippingRankSum=0.000;DP=67;ExcessHet=3.0103;FS=0.000;MLEAC=1;MLEAF=0.500;MQ=49.50;MQRankSum=-2.703;QD=0.43;SOR=0.446	GT:AD:DP:GQ:PL	0/1:61,4:65:65:65,0,2585
EU153401.1	404733	.	T	C	1668.77	.	AC=1;AF=0.500;AN=2;BaseQRankSum=-0.986;ClippingRankSum=0.000;DP=61;ExcessHet=3.0103;FS=10.925;MLEAC=1;MLEAF=0.500;MQ=50.07;MQRankSum=5.080;QD=27.36;ReadPosRankSum=4.840;SOR=1.258	GT:AD:DP:GQ:PL	0/1:16,45:61:99:1697,0,472
EU153401.1	404749	.	C	T	10.20	.	AC=1;AF=0.500;AN=2;BaseQRankSum=0.882;ClippingRankSum=0.000;DP=68;ExcessHet=3.0103;FS=0.000;MLEAC=1;MLEAF=0.500;MQ=48.15;MQRankSum=-2.966;QD=0.15;ReadPosRankSum=2.289;SOR=0.473	GT:AD:DP:GQ:PL	0/1:62,6:68:38:38,0,2947
EU153401.1	404755	.	C	CTCAGTCTTTA	1234.73	.	AC=1;AF=0.500;AN=2;BaseQRankSum=-0.869;ClippingRankSum=0.000;DP=76;ExcessHet=3.0103;FS=85.206;MLEAC=1;MLEAF=0.500;MQ=46.11;MQRankSum=7.717;QD=16.25;ReadPosRankSum=4.797;SOR=2.359	GT:AD:DP:GQ:PL	0/1:44,32:76:99:1272,0,1787
EU153401.1	404756	.	A	G	48.77	.	AC=1;AF=0.500;AN=2;BaseQRankSum=-0.913;ClippingRankSum=0.000;DP=77;ExcessHet=3.0103;FS=6.118;MLEAC=1;MLEAF=0.500;MQ=45.89;MQRankSum=-1.981;QD=0.63;SOR=1.883	GT:AD:DP:GQ:PL	0/1:70,7:77:77:77,0,3002
EU153401.1	404758	.	C	T	1179.77	.	AC=1;AF=0.500;AN=2;BaseQRankSum=2.333;ClippingRankSum=0.000;DP=77;ExcessHet=3.0103;FS=79.750;MLEAC=1;MLEAF=0.500;MQ=45.89;MQRankSum=7.745;QD=15.32;ReadPosRankSum=4.433;SOR=2.046	GT:AD:DP:GQ:PL	0/1:45,32:77:99:1208,0,1793
EU153401.1	404759	.	CG	C	1209.73	.	AC=1;AF=0.500;AN=2;BaseQRankSum=1.448;ClippingRankSum=0.000;DP=77;ExcessHet=3.0103;FS=87.707;MLEAC=1;MLEAF=0.500;MQ=45.89;MQRankSum=7.367;QD=18.90;ReadPosRankSum=4.873;SOR=2.044	GT:AD:DP:GQ:PL	0/1:32,32:64:99:1247,0,1247
EU153401.1	404761	.	G	A	1179.77	.	AC=1;AF=0.500;AN=2;BaseQRankSum=0.000;ClippingRankSum=0.000;DP=76;ExcessHet=3.0103;FS=76.504;MLEAC=1;MLEAF=0.500;MQ=45.68;MQRankSum=7.657;QD=15.52;ReadPosRankSum=4.480;SOR=1.965	GT:AD:DP:GQ:PL	0/1:45,31:76:99:1208,0,1793
EU153401.1	404773	.	G	A	33.77	.	AC=1;AF=0.500;AN=2;BaseQRankSum=0.479;ClippingRankSum=0.000;DP=78;ExcessHet=3.0103;FS=3.831;MLEAC=1;MLEAF=0.500;MQ=46.06;MQRankSum=-3.028;QD=0.43;ReadPosRankSum=1.461;SOR=0.625	GT:AD:DP:GQ:PL	0/1:71,7:78:62:62,0,3259
EU153401.1	404777	.	GAGCC	G	21.76	.	AC=1;AF=0.500;AN=2;BaseQRankSum=0.000;ClippingRankSum=0.000;DP=66;ExcessHet=3.0103;FS=6.690;MLEAC=1;MLEAF=0.500;MQ=47.60;MQRankSum=-2.184;QD=0.36;SOR=2.115	GT:AD:DP:GQ:PL	0/1:55,6:61:59:59,0,2784
EU153401.1	404781	.	C	A	36.77	.	AC=1;AF=0.500;AN=2;BaseQRankSum=0.530;ClippingRankSum=0.000;DP=54;ExcessHet=3.0103;FS=1.758;MLEAC=1;MLEAF=0.500;MQ=49.51;MQRankSum=-2.840;QD=0.75;ReadPosRankSum=-0.532;SOR=0.962	GT:AD:DP:GQ:PL	0/1:44,5:49:65:65,0,1870
EU153401.1	404784	.	T	C	75.77	.	AC=1;AF=0.500;AN=2;BaseQRankSum=0.000;ClippingRankSum=0.000;DP=57;ExcessHet=3.0103;FS=7.173;MLEAC=1;MLEAF=0.500;MQ=50.61;MQRankSum=-2.632;QD=1.40;ReadPosRankSum=-3.947;SOR=2.275	GT:AD:DP:GQ:PL	0/1:48,6:54:99:104,0,2154
EU153401.1	404787	.	C	G	72.77	.	AC=1;AF=0.500;AN=2;BaseQRankSum=-1.075;ClippingRankSum=0.000;DP=58;ExcessHet=3.0103;FS=7.198;MLEAC=1;MLEAF=0.500;MQ=50.31;MQRankSum=-3.023;QD=1.43;SOR=2.280	GT:AD:DP:GQ:PL	0/1:45,6:51:99:101,0,2221
EU153401.1	404788	.	T	TTA	48.73	.	AC=1;AF=0.500;AN=2;BaseQRankSum=0.683;ClippingRankSum=0.000;DP=59;ExcessHet=3.0103;FS=7.504;MLEAC=1;MLEAF=0.500;MQ=50.82;MQRankSum=-2.582;QD=0.89;SOR=1.928	GT:AD:DP:GQ:PL	0/1:50,5:55:86:86,0,2431
EU153401.1	404794	.	C	T	228.77	.	AC=1;AF=0.500;AN=2;BaseQRankSum=1.005;ClippingRankSum=0.000;DP=62;ExcessHet=3.0103;FS=0.000;MLEAC=1;MLEAF=0.500;MQ=52.11;MQRankSum=-4.459;QD=3.88;ReadPosRankSum=-0.430;SOR=0.507	GT:AD:DP:GQ:PL	0/1:50,9:59:99:257,0,2422
EU153401.1	404823	.	C	T	212.77	.	AC=1;AF=0.500;AN=2;BaseQRankSum=2.000;ClippingRankSum=0.000;DP=156;ExcessHet=3.0103;FS=2.340;MLEAC=1;MLEAF=0.500;MQ=46.66;MQRankSum=-1.699;QD=1.42;ReadPosRankSum=0.359;SOR=1.085	GT:AD:DP:GQ:PL	0/1:133,17:150:99:241,0,5783
EU153401.1	404830	.	C	T	12.96	.	AC=1;AF=0.500;AN=2;BaseQRankSum=1.399;ClippingRankSum=0.000;DP=195;ExcessHet=3.0103;FS=4.039;MLEAC=1;MLEAF=0.500;MQ=46.47;MQRankSum=1.161;QD=0.07;ReadPosRankSum=3.063;SOR=1.227	GT:AD:DP:GQ:PL	0/1:171,14:185:50:50,0,7556
EU153401.1	404832	.	T	C	2033.77	.	AC=1;AF=0.500;AN=2;BaseQRankSum=1.312;ClippingRankSum=0.000;DP=205;ExcessHet=3.0103;FS=2.899;MLEAC=1;MLEAF=0.500;MQ=46.35;MQRankSum=0.701;QD=10.65;ReadPosRankSum=0.233;SOR=0.478	GT:AD:DP:GQ:PL	0/1:125,66:191:99:2062,0,4892
EU153401.1	404866	.	G	A	79.77	.	AC=1;AF=0.500;AN=2;BaseQRankSum=0.645;ClippingRankSum=0.000;DP=173;ExcessHet=3.0103;FS=0.000;MLEAC=1;MLEAF=0.500;MQ=43.52;MQRankSum=1.731;QD=0.61;ReadPosRankSum=1.057;SOR=0.825	GT:AD:DP:GQ:PL	0/1:118,13:131:99:108,0,4111
EU153401.1	404869	.	G	T	3941.77	.	AC=1;AF=0.500;AN=2;BaseQRankSum=-0.053;ClippingRankSum=0.000;DP=157;ExcessHet=3.0103;FS=24.225;MLEAC=1;MLEAF=0.500;MQ=43.63;MQRankSum=-5.355;QD=33.40;ReadPosRankSum=-0.765;SOR=2.490	GT:AD:DP:GQ:PL	0/1:19,99:118:99:3970,0,401
EU153401.1	404871	.	T	C	3076.73	.	AC=1;AF=0.500;AN=2;BaseQRankSum=-1.281;ClippingRankSum=0.000;DP=150;ExcessHet=3.0103;FS=28.940;MLEAC=1;MLEAF=0.500;MQ=43.72;MQRankSum=-4.992;QD=27.23;ReadPosRankSum=0.673;SOR=2.507	GT:AD:DP:GQ:PL	0/1:22,91:113:99:3114,0,638
EU153401.1	404875	.	A	G	10.20	.	AC=1;AF=0.500;AN=2;BaseQRankSum=-0.018;ClippingRankSum=0.000;DP=154;ExcessHet=3.0103;FS=0.000;MLEAC=1;MLEAF=0.500;MQ=44.16;MQRankSum=-2.121;QD=0.09;ReadPosRankSum=0.758;SOR=0.769	GT:AD:DP:GQ:PL	0/1:101,11:112:38:38,0,3561
EU153401.1	404911	.	A	G	15.88	.	AC=1;AF=0.500;AN=2;BaseQRankSum=-1.303;ClippingRankSum=0.000;DP=111;ExcessHet=3.0103;FS=0.000;MLEAC=1;MLEAF=0.500;MQ=49.40;MQRankSum=0.784;QD=0.18;ReadPosRankSum=1.772;SOR=0.433	GT:AD:DP:GQ:PL	0/1:80,8:88:44:44,0,3101
EU153401.1	405311	.	G	A	329.78	.	AC=2;AF=1.00;AN=2;DP=9;ExcessHet=3.0103;FS=0.000;MLEAC=2;MLEAF=1.00;MQ=59.16;QD=27.73;SOR=1.863	GT:AD:DP:GQ:PL	1/1:0,8:8:24:358,24,0
EU153401.1	405343	.	A	T	49.77	.	AC=1;AF=0.500;AN=2;BaseQRankSum=0.577;ClippingRankSum=0.000;DP=32;ExcessHet=3.0103;FS=6.419;MLEAC=1;MLEAF=0.500;MQ=48.88;MQRankSum=-1.514;QD=2.62;ReadPosRankSum=0.579;SOR=2.833	GT:AD:DP:GQ:PL	0/1:16,3:19:78:78,0,4823
EU153401.1	405351	.	T	C	139.77	.	AC=1;AF=0.500;AN=2;BaseQRankSum=-1.423;ClippingRankSum=0.000;DP=25;ExcessHet=3.0103;FS=6.008;MLEAC=1;MLEAF=0.500;MQ=51.12;MQRankSum=-2.884;QD=9.98;ReadPosRankSum=0.507;SOR=2.621	GT:AD:DP:GQ:PL	0/1:10,4:14:99:168,0,4613
EU153401.1	405367	.	A	G	13.91	.	AC=1;AF=0.500;AN=2;BaseQRankSum=0.640;ClippingRankSum=0.000;DP=24;ExcessHet=3.0103;FS=0.000;MLEAC=1;MLEAF=0.500;MQ=51.81;MQRankSum=-2.049;QD=1.07;ReadPosRankSum=-1.487;SOR=1.022	GT:AD:DP:GQ:PL	0/1:11,2:13:51:51,0,5546
EU153401.1	405450	.	T	G	208.77	.	AC=1;AF=0.500;AN=2;BaseQRankSum=2.395;ClippingRankSum=0.000;DP=26;ExcessHet=3.0103;FS=10.705;MLEAC=1;MLEAF=0.500;MQ=53.57;MQRankSum=-4.671;QD=8.70;ReadPosRankSum=-2.576;SOR=1.438	GT:AD:DP:GQ:PL	0/1:17,7:24:99:237,0,10457
EU153401.1	405466	.	A	G	118.77	.	AC=1;AF=0.500;AN=2;BaseQRankSum=1.561;ClippingRankSum=0.000;DP=25;ExcessHet=3.0103;FS=0.000;MLEAC=1;MLEAF=0.500;MQ=53.44;MQRankSum=-3.572;QD=4.75;ReadPosRankSum=-1.942;SOR=0.616	GT:AD:DP:GQ:PL	0/1:20,5:25:99:147,0,10624
EU153401.1	405468	.	G	GGGCAGCT	16.82	.	AC=1;AF=0.500;AN=2;BaseQRankSum=1.022;ClippingRankSum=0.000;DP=26;ExcessHet=3.0103;FS=0.000;MLEAC=1;MLEAF=0.500;MQ=53.71;MQRankSum=-2.533;QD=0.65;ReadPosRankSum=-1.109;SOR=0.430	GT:AD:DP:GQ:PL	0/1:24,2:26:54:54,0,11507
EU153401.1	405498	.	C	T	142.77	.	AC=1;AF=0.500;AN=2;BaseQRankSum=1.540;ClippingRankSum=0.000;DP=33;ExcessHet=3.0103;FS=16.720;MLEAC=1;MLEAF=0.500;MQ=50.97;MQRankSum=-2.834;QD=4.33;ReadPosRankSum=-0.972;SOR=3.905	GT:AD:DP:GQ:PL	0/1:27,6:33:99:171,0,10819
EU153401.1	405501	.	TA	T	43.73	.	AC=1;AF=0.500;AN=2;BaseQRankSum=1.405;ClippingRankSum=0.000;DP=33;ExcessHet=3.0103;FS=9.660;MLEAC=1;MLEAF=0.500;MQ=50.97;MQRankSum=-2.796;QD=1.33;ReadPosRankSum=-1.207;SOR=3.253	GT:AD:DP:GQ:PL	0/1:29,4:33:81:81,0,10933
EU153401.1	405613	.	T	TA	12.96	.	AC=1;AF=0.500;AN=2;BaseQRankSum=1.943;ClippingRankSum=0.000;DP=22;ExcessHet=3.0103;FS=0.000;MLEAC=1;MLEAF=0.500;MQ=49.14;MQRankSum=1.906;QD=0.81;ReadPosRankSum=2.408;SOR=0.307	GT:AD:DP:GQ:PL	0/1:12,4:16:50:50,0,248
EU153401.1	405646	.	A	C	272.77	.	AC=1;AF=0.500;AN=2;BaseQRankSum=-1.440;ClippingRankSum=0.000;DP=17;ExcessHet=3.0103;FS=0.000;MLEAC=1;MLEAF=0.500;MQ=51.47;MQRankSum=2.685;QD=17.05;ReadPosRankSum=3.923;SOR=0.569	GT:AD:DP:GQ:PL	0/1:7,9:16:99:301,0,200
EU153401.1	406073	.	ACG	A	1121.73	.	AC=1;AF=0.500;AN=2;BaseQRankSum=1.490;ClippingRankSum=0.000;DP=172;ExcessHet=3.0103;FS=4.536;MLEAC=1;MLEAF=0.500;MQ=41.53;MQRankSum=0.787;QD=7.79;ReadPosRankSum=-0.630;SOR=0.805	GT:AD:DP:GQ:PL	0/1:106,38:144:99:1159,0,3784
EU153401.1	406074	.	C	T	2519.77	.	AC=1;AF=0.500;AN=2;BaseQRankSum=0.868;ClippingRankSum=0.000;DP=165;ExcessHet=3.0103;FS=9.495;MLEAC=1;MLEAF=0.500;MQ=41.82;MQRankSum=-2.401;QD=19.38;ReadPosRankSum=1.689;SOR=1.297	GT:AD:DP:GQ:PL	0/1:60,70:130:99:2548,0,2367
EU153401.1	406075	.	G	A	1491.77	.	AC=1;AF=0.500;AN=2;BaseQRankSum=-0.966;ClippingRankSum=0.000;DP=107;ExcessHet=3.0103;FS=24.882;MLEAC=1;MLEAF=0.500;MQ=39.50;MQRankSum=0.650;QD=18.88;ReadPosRankSum=-0.069;SOR=1.963	GT:AD:DP:GQ:PL	0/1:38,41:79:99:1520,0,1994
EU153401.1	406101	.	T	C	151.77	.	AC=1;AF=0.500;AN=2;BaseQRankSum=-0.368;ClippingRankSum=0.000;DP=60;ExcessHet=3.0103;FS=0.000;MLEAC=1;MLEAF=0.500;MQ=41.29;MQRankSum=0.101;QD=3.37;ReadPosRankSum=1.515;SOR=0.558	GT:AD:DP:GQ:PL	0/1:39,6:45:99:180,0,2985
EU153401.1	406102	.	G	A	197.73	.	AC=1;AF=0.500;AN=2;BaseQRankSum=1.065;ClippingRankSum=0.000;DP=60;ExcessHet=3.0103;FS=1.837;MLEAC=1;MLEAF=0.500;MQ=41.29;MQRankSum=0.767;QD=4.60;ReadPosRankSum=2.508;SOR=0.231	GT:AD:DP:GQ:PL	0/1:36,7:43:99:235,0,2848
EU153401.1	406104	.	T	G	547.77	.	AC=1;AF=0.500;AN=2;BaseQRankSum=1.770;ClippingRankSum=0.000;DP=53;ExcessHet=3.0103;FS=3.329;MLEAC=1;MLEAF=0.500;MQ=42.38;MQRankSum=1.223;QD=16.60;ReadPosRankSum=1.342;SOR=1.521	GT:AD:DP:GQ:PL	0/1:17,16:33:99:576,0,1759
EU153401.1	406107	.	T	A	535.73	.	AC=1;AF=0.500;AN=2;BaseQRankSum=0.954;ClippingRankSum=0.000;DP=45;ExcessHet=3.0103;FS=0.000;MLEAC=1;MLEAF=0.500;MQ=43.62;MQRankSum=1.166;QD=17.28;ReadPosRankSum=-0.321;SOR=0.973	GT:AD:DP:GQ:PL	0/1:17,14:31:99:573,0,1955
EU153401.1	406108	.	AGG	A	127.73	.	AC=1;AF=0.500;AN=2;BaseQRankSum=0.968;ClippingRankSum=0.000;DP=47;ExcessHet=3.0103;FS=2.129;MLEAC=1;MLEAF=0.500;MQ=44.11;MQRankSum=-1.142;QD=4.12;ReadPosRankSum=-0.387;SOR=0.250	GT:AD:DP:GQ:PL	0/1:26,5:31:99:165,0,2736
EU153401.1	406109	.	G	A	46.73	.	AC=1;AF=0.500;AN=2;BaseQRankSum=0.732;ClippingRankSum=0.000;DP=47;ExcessHet=3.0103;FS=0.000;MLEAC=1;MLEAF=0.500;MQ=44.11;MQRankSum=-0.086;QD=1.46;ReadPosRankSum=-0.149;SOR=0.850	GT:AD:DP:GQ:PL	0/1:28,4:32:84:84,0,2731
EU153401.1	406112	.	GGA	G	142.73	.	AC=1;AF=0.500;AN=2;BaseQRankSum=0.760;ClippingRankSum=0.000;DP=41;ExcessHet=3.0103;FS=0.000;MLEAC=1;MLEAF=0.500;MQ=45.13;MQRankSum=-0.265;QD=5.71;ReadPosRankSum=-0.745;SOR=0.495	GT:AD:DP:GQ:PL	0/1:22,3:25:99:180,0,2491
EU153401.1	406117	.	A	AGAGAGAG	82.73	.	AC=1;AF=0.500;AN=2;BaseQRankSum=-2.739;ClippingRankSum=0.000;DP=41;ExcessHet=3.0103;FS=6.781;MLEAC=1;MLEAF=0.500;MQ=45.13;MQRankSum=-1.528;QD=3.76;ReadPosRankSum=1.643;SOR=0.061	GT:AD:DP:GQ:PL	0/1:17,5:22:99:120,0,2790
EU153401.1	406119	.	A	G	136.73	.	AC=1;AF=0.500;AN=2;BaseQRankSum=-4.144;ClippingRankSum=0.000;DP=61;ExcessHet=3.0103;FS=0.000;MLEAC=1;MLEAF=0.500;MQ=42.21;MQRankSum=0.246;QD=2.97;ReadPosRankSum=2.319;SOR=0.419	GT:AD:DP:GQ:PL	0/1:39,7:46:99:174,0,3293
EU153401.1	406121	.	A	G	286.73	.	AC=1;AF=0.500;AN=2;BaseQRankSum=-2.083;ClippingRankSum=0.000;DP=57;ExcessHet=3.0103;FS=9.062;MLEAC=1;MLEAF=0.500;MQ=42.36;MQRankSum=0.015;QD=6.99;ReadPosRankSum=3.687;SOR=0.097	GT:AD:DP:GQ:PL	0/1:31,10:41:99:324,0,2903
EU153401.1	406129	.	GGC	G	55.73	.	AC=1;AF=0.500;AN=2;BaseQRankSum=-3.758;ClippingRankSum=0.000;DP=59;ExcessHet=3.0103;FS=0.000;MLEAC=1;MLEAF=0.500;MQ=42.18;MQRankSum=0.037;QD=1.27;ReadPosRankSum=2.692;SOR=0.844	GT:AD:DP:GQ:PL	0/1:39,5:44:93:93,0,3257
EU153401.1	406135	.	C	T	204.73	.	AC=1;AF=0.500;AN=2;BaseQRankSum=-1.119;ClippingRankSum=0.000;DP=63;ExcessHet=3.0103;FS=0.000;MLEAC=1;MLEAF=0.500;MQ=41.41;MQRankSum=-0.082;QD=3.79;ReadPosRankSum=2.835;SOR=0.509	GT:AD:DP:GQ:PL	0/1:45,9:54:99:242,0,3578
EU153401.1	406142	.	G	A	1377.77	.	AC=1;AF=0.500;AN=2;BaseQRankSum=-0.940;ClippingRankSum=0.000;DP=60;ExcessHet=3.0103;FS=0.000;MLEAC=1;MLEAF=0.500;MQ=41.25;MQRankSum=-2.810;QD=27.02;ReadPosRankSum=1.763;SOR=0.876	GT:AD:DP:GQ:PL	0/1:13,38:51:99:1406,0,1682
EU153401.1	406154	.	C	T	108.77	.	AC=1;AF=0.500;AN=2;BaseQRankSum=-2.501;ClippingRankSum=0.000;DP=67;ExcessHet=3.0103;FS=0.000;MLEAC=1;MLEAF=0.500;MQ=40.15;MQRankSum=-0.024;QD=1.84;ReadPosRankSum=2.571;SOR=0.941	GT:AD:DP:GQ:PL	0/1:52,7:59:99:137,0,4198
EU153401.1	406167	.	AC	A	532.73	.	AC=1;AF=0.500;AN=2;BaseQRankSum=-0.046;ClippingRankSum=0.000;DP=61;ExcessHet=3.0103;FS=8.447;MLEAC=1;MLEAF=0.500;MQ=40.82;MQRankSum=-1.609;QD=9.69;ReadPosRankSum=3.595;SOR=1.219	GT:AD:DP:GQ:PL	0/1:38,17:55:99:570,0,3352
EU153401.1	406168	.	CTGA	C	637.73	.	AC=1;AF=0.500;AN=2;BaseQRankSum=-0.939;ClippingRankSum=0.000;DP=58;ExcessHet=3.0103;FS=13.229;MLEAC=1;MLEAF=0.500;MQ=40.10;MQRankSum=-0.119;QD=12.75;ReadPosRankSum=-4.352;SOR=1.621	GT:AD:DP:GQ:PL	0/1:30,20:50:99:675,0,2722
EU153401.1	406169	.	TGA	T	355.73	.	AC=1;AF=0.500;AN=2;BaseQRankSum=-0.171;ClippingRankSum=0.000;DP=52;ExcessHet=3.0103;FS=12.522;MLEAC=1;MLEAF=0.500;MQ=40.45;MQRankSum=-1.640;QD=7.73;ReadPosRankSum=1.784;SOR=1.470	GT:AD:DP:GQ:PL	0/1:33,13:46:99:393,0,3502
EU153401.1	406175	.	T	G	16.86	.	AC=1;AF=0.500;AN=2;BaseQRankSum=0.633;ClippingRankSum=0.000;DP=45;ExcessHet=3.0103;FS=0.000;MLEAC=1;MLEAF=0.500;MQ=41.37;MQRankSum=-0.287;QD=0.41;ReadPosRankSum=-0.431;SOR=0.643	GT:AD:DP:GQ:PL	0/1:37,4:41:45:45,0,3202
EU153401.1	406184	.	G	A	61.77	.	AC=1;AF=0.500;AN=2;BaseQRankSum=0.510;ClippingRankSum=0.000;DP=29;ExcessHet=3.0103;FS=0.000;MLEAC=1;MLEAF=0.500;MQ=40.94;MQRankSum=0.000;QD=2.21;ReadPosRankSum=-0.890;SOR=0.693	GT:AD:DP:GQ:PL	0/1:24,4:28:90:90,0,2489
EU153401.1	406190	.	A	G	157.73	.	AC=1;AF=0.500;AN=2;BaseQRankSum=0.000;ClippingRankSum=0.000;DP=28;ExcessHet=3.0103;FS=25.506;MLEAC=1;MLEAF=0.500;MQ=40.97;MQRankSum=-2.655;QD=7.17;ReadPosRankSum=1.517;SOR=3.895	GT:AD:DP:GQ:PL	0/1:16,6:22:99:195,0,2273
EU153401.1	406191	.	A	G	453.77	.	AC=1;AF=0.500;AN=2;BaseQRankSum=0.000;ClippingRankSum=0.000;DP=26;ExcessHet=3.0103;FS=3.682;MLEAC=1;MLEAF=0.500;MQ=41.94;MQRankSum=0.470;QD=17.45;ReadPosRankSum=-1.977;SOR=1.152	GT:AD:DP:GQ:PL	0/1:14,12:26:99:482,0,1790
EU153401.1	406193	.	T	G	163.77	.	AC=1;AF=0.500;AN=2;BaseQRankSum=0.656;ClippingRankSum=0.000;DP=25;ExcessHet=3.0103;FS=22.825;MLEAC=1;MLEAF=0.500;MQ=42.01;MQRankSum=-2.859;QD=6.55;ReadPosRankSum=2.264;SOR=3.897	GT:AD:DP:GQ:PL	0/1:19,6:25:99:192,0,2225
EU153401.1	406195	.	A	T	277.77	.	AC=1;AF=0.500;AN=2;BaseQRankSum=0.000;ClippingRankSum=0.000;DP=25;ExcessHet=3.0103;FS=7.259;MLEAC=1;MLEAF=0.500;MQ=42.01;MQRankSum=-1.988;QD=15.43;ReadPosRankSum=1.206;SOR=1.784	GT:AD:DP:GQ:PL	0/1:10,8:18:99:306,0,1788
EU153401.1	406200	.	G	C	157.73	.	AC=1;AF=0.500;AN=2;BaseQRankSum=0.693;ClippingRankSum=0.000;DP=25;ExcessHet=3.0103;FS=26.819;MLEAC=1;MLEAF=0.500;MQ=41.68;MQRankSum=-2.728;QD=6.86;ReadPosRankSum=2.917;SOR=3.894	GT:AD:DP:GQ:PL	0/1:17,6:23:99:195,0,2273
EU153401.1	406201	.	GGAA	G	133.73	.	AC=1;AF=0.500;AN=2;BaseQRankSum=0.656;ClippingRankSum=0.000;DP=30;ExcessHet=3.0103;FS=22.825;MLEAC=1;MLEAF=0.500;MQ=41.71;MQRankSum=-2.731;QD=5.35;ReadPosRankSum=2.706;SOR=3.897	GT:AD:DP:GQ:PL	0/1:19,6:25:99:171,0,2529
EU153401.1	406202	.	GA	G	215.73	.	AC=1;AF=0.500;AN=2;BaseQRankSum=-1.278;ClippingRankSum=0.000;DP=33;ExcessHet=3.0103;FS=0.000;MLEAC=1;MLEAF=0.500;MQ=43.22;MQRankSum=-1.323;QD=9.38;ReadPosRankSum=-2.528;SOR=0.582	GT:AD:DP:GQ:PL	0/1:15,8:23:99:253,0,2118
EU153401.1	406204	.	A	G	223.73	.	AC=1;AF=0.500;AN=2;BaseQRankSum=0.000;ClippingRankSum=0.000;DP=33;ExcessHet=3.0103;FS=6.107;MLEAC=1;MLEAF=0.500;MQ=43.22;MQRankSum=-0.929;QD=7.71;ReadPosRankSum=-1.633;SOR=1.518	GT:AD:DP:GQ:PL	0/1:19,10:29:99:261,0,2282
EU153401.1	406207	.	G	A	115.73	.	AC=1;AF=0.500;AN=2;BaseQRankSum=0.000;ClippingRankSum=0.000;DP=38;ExcessHet=3.0103;FS=23.484;MLEAC=1;MLEAF=0.500;MQ=45.78;MQRankSum=-3.334;QD=3.05;ReadPosRankSum=2.846;SOR=3.898	GT:AD:DP:GQ:PL	0/1:32,6:38:99:153,0,2725
EU153401.1	406211	.	G	T	457.77	.	AC=1;AF=0.500;AN=2;BaseQRankSum=1.218;ClippingRankSum=0.000;DP=40;ExcessHet=3.0103;FS=4.920;MLEAC=1;MLEAF=0.500;MQ=46.48;MQRankSum=-2.133;QD=11.74;ReadPosRankSum=-0.721;SOR=1.414	GT:AD:DP:GQ:PL	0/1:27,12:39:99:486,0,2406
EU153401.1	406213	.	A	C	99.77	.	AC=1;AF=0.500;AN=2;BaseQRankSum=0.977;ClippingRankSum=0.000;DP=43;ExcessHet=3.0103;FS=21.967;MLEAC=1;MLEAF=0.500;MQ=46.56;MQRankSum=-3.476;QD=2.32;ReadPosRankSum=3.183;SOR=3.900	GT:AD:DP:GQ:PL	0/1:37,6:43:99:128,0,3436
EU153401.1	406224	.	A	G	715.77	.	AC=1;AF=0.500;AN=2;BaseQRankSum=0.485;ClippingRankSum=0.000;DP=52;ExcessHet=3.0103;FS=0.000;MLEAC=1;MLEAF=0.500;MQ=45.95;MQRankSum=-4.663;QD=13.76;ReadPosRankSum=-0.325;SOR=0.612	GT:AD:DP:GQ:PL	0/1:30,22:52:99:744,0,2336
EU153401.1	406444	.	A	G	543.77	.	AC=1;AF=0.500;AN=2;BaseQRankSum=-0.755;ClippingRankSum=0.000;DP=22;ExcessHet=3.0103;FS=2.098;MLEAC=1;MLEAF=0.500;MQ=54.17;MQRankSum=3.811;QD=27.19;ReadPosRankSum=1.924;SOR=0.957	GT:AD:DP:GQ:PL	0/1:5,15:20:99:572,0,107
EU153401.1	406527	.	G	GTC	285.73	.	AC=1;AF=0.500;AN=2;BaseQRankSum=0.730;ClippingRankSum=0.000;DP=83;ExcessHet=3.0103;FS=13.714;MLEAC=1;MLEAF=0.500;MQ=40.58;MQRankSum=5.871;QD=3.53;ReadPosRankSum=5.450;SOR=0.060	GT:AD:DP:GQ:PL	0/1:65,16:81:99:323,0,2250
EU153401.1	406767	.	GA	G	69.73	.	AC=1;AF=0.500;AN=2;BaseQRankSum=1.019;ClippingRankSum=0.000;DP=69;ExcessHet=3.0103;FS=2.291;MLEAC=1;MLEAF=0.500;MQ=51.93;MQRankSum=0.559;QD=2.91;ReadPosRankSum=0.530;SOR=1.546	GT:AD:DP:GQ:PL	0/1:20,4:24:99:107,0,2487
EU153401.1	406769	.	A	C	169.77	.	AC=1;AF=0.500;AN=2;BaseQRankSum=1.290;ClippingRankSum=0.000;DP=64;ExcessHet=3.0103;FS=1.935;MLEAC=1;MLEAF=0.500;MQ=51.24;MQRankSum=-1.636;QD=7.07;ReadPosRankSum=-0.257;SOR=1.238	GT:AD:DP:GQ:PL	0/1:18,6:24:99:198,0,2397
EU153401.1	406780	.	T	A	172.77	.	AC=1;AF=0.500;AN=2;BaseQRankSum=1.332;ClippingRankSum=0.000;DP=62;ExcessHet=3.0103;FS=1.935;MLEAC=1;MLEAF=0.500;MQ=51.34;MQRankSum=-1.584;QD=7.51;ReadPosRankSum=-0.695;SOR=1.278	GT:AD:DP:GQ:PL	0/1:17,6:23:99:201,0,2355
EU153401.1	406782	.	A	AATG	73.73	.	AC=1;AF=0.500;AN=2;BaseQRankSum=1.049;ClippingRankSum=0.000;DP=62;ExcessHet=3.0103;FS=2.291;MLEAC=1;MLEAF=0.500;MQ=51.34;MQRankSum=0.574;QD=3.21;ReadPosRankSum=-0.628;SOR=1.574	GT:AD:DP:GQ:PL	0/1:19,4:23:99:111,0,2445
EU153401.1	406785	.	C	T	79.77	.	AC=1;AF=0.500;AN=2;BaseQRankSum=1.049;ClippingRankSum=0.000;DP=62;ExcessHet=3.0103;FS=2.291;MLEAC=1;MLEAF=0.500;MQ=51.34;MQRankSum=0.574;QD=3.47;ReadPosRankSum=-0.370;SOR=1.574	GT:AD:DP:GQ:PL	0/1:19,4:23:99:108,0,3135
EU153401.1	406787	.	ATGG	A	67.73	.	AC=1;AF=0.500;AN=2;BaseQRankSum=1.150;ClippingRankSum=0.000;DP=65;ExcessHet=3.0103;FS=2.246;MLEAC=1;MLEAF=0.500;MQ=51.77;MQRankSum=0.000;QD=2.82;ReadPosRankSum=-0.386;SOR=1.609	GT:AD:DP:GQ:PL	0/1:20,4:24:99:105,0,5494
EU153401.1	406794	.	ATTCT	A	61.73	.	AC=1;AF=0.500;AN=2;BaseQRankSum=0.942;ClippingRankSum=0.000;DP=65;ExcessHet=3.0103;FS=2.182;MLEAC=1;MLEAF=0.500;MQ=52.22;MQRankSum=0.521;QD=2.29;SOR=1.483	GT:AD:DP:GQ:PL	0/1:23,4:27:99:99,0,5578
EU153401.1	406799	.	A	ACC	61.73	.	AC=1;AF=0.500;AN=2;BaseQRankSum=0.942;ClippingRankSum=0.000;DP=65;ExcessHet=3.0103;FS=2.182;MLEAC=1;MLEAF=0.500;MQ=52.22;MQRankSum=0.521;QD=2.29;SOR=1.483	GT:AD:DP:GQ:PL	0/1:23,4:27:99:99,0,5578
EU153401.1	406801	.	A	C	70.77	.	AC=1;AF=0.500;AN=2;BaseQRankSum=0.942;ClippingRankSum=0.000;DP=64;ExcessHet=3.0103;FS=2.182;MLEAC=1;MLEAF=0.500;MQ=52.13;MQRankSum=0.521;QD=2.62;ReadPosRankSum=-0.705;SOR=1.483	GT:AD:DP:GQ:PL	0/1:23,4:27:99:99,0,5578
EU153401.1	406814	.	T	G	34.77	.	AC=1;AF=0.500;AN=2;BaseQRankSum=0.672;ClippingRankSum=0.000;DP=59;ExcessHet=3.0103;FS=0.000;MLEAC=1;MLEAF=0.500;MQ=51.40;MQRankSum=0.530;QD=1.58;ReadPosRankSum=-1.244;SOR=1.051	GT:AD:DP:GQ:PL	0/1:19,3:22:63:63,0,5497
EU153401.1	406816	.	A	G	37.77	.	AC=1;AF=0.500;AN=2;BaseQRankSum=0.516;ClippingRankSum=0.000;DP=60;ExcessHet=3.0103;FS=0.000;MLEAC=1;MLEAF=0.500;MQ=51.04;MQRankSum=0.653;QD=1.64;ReadPosRankSum=-1.233;SOR=1.179	GT:AD:DP:GQ:PL	0/1:20,3:23:66:66,0,5455
EU153401.1	406827	.	A	C	58.77	.	AC=1;AF=0.500;AN=2;BaseQRankSum=1.241;ClippingRankSum=0.000;DP=62;ExcessHet=3.0103;FS=0.000;MLEAC=1;MLEAF=0.500;MQ=50.86;MQRankSum=-0.657;QD=2.35;ReadPosRankSum=-0.491;SOR=0.610	GT:AD:DP:GQ:PL	0/1:21,4:25:87:87,0,7768
EU153401.1	406840	.	A	G	25.78	.	AC=1;AF=0.500;AN=2;BaseQRankSum=0.799;ClippingRankSum=0.000;DP=71;ExcessHet=3.0103;FS=1.972;MLEAC=1;MLEAF=0.500;MQ=49.88;MQRankSum=-1.954;QD=0.74;ReadPosRankSum=0.468;SOR=1.154	GT:AD:DP:GQ:PL	0/1:31,4:35:54:54,0,7904
EU153401.1	406864	.	A	T	16.86	.	AC=1;AF=0.500;AN=2;BaseQRankSum=0.796;ClippingRankSum=0.000;DP=50;ExcessHet=3.0103;FS=0.000;MLEAC=1;MLEAF=0.500;MQ=50.93;MQRankSum=1.074;QD=0.60;ReadPosRankSum=0.819;SOR=0.724	GT:AD:DP:GQ:PL	0/1:25,3:28:45:45,0,11942
EU153401.1	406865	.	AT	A	13.91	.	AC=1;AF=0.500;AN=2;BaseQRankSum=0.796;ClippingRankSum=0.000;DP=51;ExcessHet=3.0103;FS=0.000;MLEAC=1;MLEAF=0.500;MQ=51.12;MQRankSum=0.983;QD=0.50;ReadPosRankSum=0.765;SOR=0.724	GT:AD:DP:GQ:PL	0/1:25,3:28:51:51,0,11858
EU153401.1	406870	.	C	T	121.77	.	AC=1;AF=0.500;AN=2;BaseQRankSum=0.923;ClippingRankSum=0.000;DP=34;ExcessHet=3.0103;FS=2.098;MLEAC=1;MLEAF=0.500;MQ=52.99;MQRankSum=-0.838;QD=6.09;ReadPosRankSum=0.044;SOR=0.819	GT:AD:DP:GQ:PL	0/1:15,5:20:99:150,0,13133
EU153401.1	406871	.	A	G	109.73	.	AC=1;AF=0.500;AN=2;BaseQRankSum=1.230;ClippingRankSum=0.000;DP=33;ExcessHet=3.0103;FS=0.000;MLEAC=1;MLEAF=0.500;MQ=54.03;MQRankSum=-0.785;QD=4.99;ReadPosRankSum=0.235;SOR=0.892	GT:AD:DP:GQ:PL	0/1:17,5:22:99:147,0,13130
EU153401.1	406873	.	GAC	G	25.74	.	AC=1;AF=0.500;AN=2;BaseQRankSum=0.878;ClippingRankSum=0.000;DP=29;ExcessHet=3.0103;FS=0.000;MLEAC=1;MLEAF=0.500;MQ=55.46;MQRankSum=0.759;QD=1.07;ReadPosRankSum=1.092;SOR=1.128	GT:AD:DP:GQ:PL	0/1:21,3:24:63:63,0,13354
EU153401.1	406881	.	ACAGG	A	28.74	.	AC=1;AF=0.500;AN=2;BaseQRankSum=0.903;ClippingRankSum=0.000;DP=25;ExcessHet=3.0103;FS=0.000;MLEAC=1;MLEAF=0.500;MQ=57.68;MQRankSum=0.653;QD=1.25;ReadPosRankSum=1.165;SOR=1.179	GT:AD:DP:GQ:PL	0/1:20,3:23:66:66,0,14082
EU153401.1	406887	.	A	AAGCT	19.78	.	AC=1;AF=0.500;AN=2;BaseQRankSum=0.855;ClippingRankSum=0.000;DP=25;ExcessHet=3.0103;FS=0.000;MLEAC=1;MLEAF=0.500;MQ=57.68;MQRankSum=0.740;QD=0.79;ReadPosRankSum=1.968;SOR=1.179	GT:AD:DP:GQ:PL	0/1:22,3:25:57:57,0,14208
EU153401.1	406888	.	G	C	22.75	.	AC=1;AF=0.500;AN=2;BaseQRankSum=0.961;ClippingRankSum=0.000;DP=26;ExcessHet=3.0103;FS=2.481;MLEAC=1;MLEAF=0.500;MQ=57.66;MQRankSum=-1.259;QD=0.91;ReadPosRankSum=-1.005;SOR=1.015	GT:AD:DP:GQ:PL	0/1:22,3:25:60:60,0,14126
EU153401.1	406891	.	TC	T	25.74	.	AC=1;AF=0.500;AN=2;BaseQRankSum=0.878;ClippingRankSum=0.000;DP=25;ExcessHet=3.0103;FS=0.000;MLEAC=1;MLEAF=0.500;MQ=57.56;MQRankSum=0.874;QD=1.07;ReadPosRankSum=2.202;SOR=1.061	GT:AD:DP:GQ:PL	0/1:21,3:24:63:63,0,13870
EU153401.1	406894	.	T	A	160.73	.	AC=1;AF=0.500;AN=2;BaseQRankSum=0.195;ClippingRankSum=0.000;DP=25;ExcessHet=3.0103;FS=1.804;MLEAC=1;MLEAF=0.500;MQ=57.56;MQRankSum=-2.989;QD=6.99;ReadPosRankSum=0.876;SOR=1.179	GT:AD:DP:GQ:PL	0/1:17,6:23:99:198,0,13420
EU153401.1	406900	.	A	G	160.77	.	AC=1;AF=0.500;AN=2;BaseQRankSum=0.856;ClippingRankSum=0.000;DP=26;ExcessHet=3.0103;FS=4.374;MLEAC=1;MLEAF=0.500;MQ=56.41;MQRankSum=-0.371;QD=6.18;ReadPosRankSum=-0.091;SOR=1.181	GT:AD:DP:GQ:PL	0/1:20,6:26:99:189,0,14256
EU153401.1	406906	.	T	C	28.77	.	AC=1;AF=0.500;AN=2;BaseQRankSum=0.608;ClippingRankSum=0.000;DP=26;ExcessHet=3.0103;FS=2.366;MLEAC=1;MLEAF=0.500;MQ=56.41;MQRankSum=1.033;QD=1.11;ReadPosRankSum=2.249;SOR=1.053	GT:AD:DP:GQ:PL	0/1:23,3:26:57:57,0,14984
EU153401.1	406907	.	A	C	31.77	.	AC=1;AF=0.500;AN=2;BaseQRankSum=0.622;ClippingRankSum=0.000;DP=26;ExcessHet=3.0103;FS=2.269;MLEAC=1;MLEAF=0.500;MQ=56.41;MQRankSum=0.957;QD=1.27;ReadPosRankSum=2.097;SOR=1.087	GT:AD:DP:GQ:PL	0/1:22,3:25:60:60,0,14942
EU153401.1	406910	.	G	A	13.91	.	AC=1;AF=0.500;AN=2;BaseQRankSum=-0.733;ClippingRankSum=0.000;DP=28;ExcessHet=3.0103;FS=2.341;MLEAC=1;MLEAF=0.500;MQ=56.67;MQRankSum=0.983;QD=0.50;ReadPosRankSum=1.966;SOR=1.061	GT:AD:DP:GQ:PL	0/1:25,3:28:51:51,0,16010
EU153401.1	406914	.	C	T	154.73	.	AC=1;AF=0.500;AN=2;BaseQRankSum=1.252;ClippingRankSum=0.000;DP=25;ExcessHet=3.0103;FS=0.000;MLEAC=1;MLEAF=0.500;MQ=56.97;MQRankSum=-1.912;QD=6.19;ReadPosRankSum=1.657;SOR=0.602	GT:AD:DP:GQ:PL	0/1:19,6:25:99:192,0,14708
EU153401.1	406915	.	AC	A	19.78	.	AC=1;AF=0.500;AN=2;BaseQRankSum=0.834;ClippingRankSum=0.000;DP=26;ExcessHet=3.0103;FS=2.366;MLEAC=1;MLEAF=0.500;MQ=57.08;MQRankSum=0.933;QD=0.76;ReadPosRankSum=1.590;SOR=1.053	GT:AD:DP:GQ:PL	0/1:23,3:26:57:57,0,15502
EU153401.1	406918	.	GGCCT	G	22.75	.	AC=1;AF=0.500;AN=2;BaseQRankSum=0.855;ClippingRankSum=0.000;DP=26;ExcessHet=3.0103;FS=2.269;MLEAC=1;MLEAF=0.500;MQ=57.08;MQRankSum=0.851;QD=0.91;ReadPosRankSum=1.487;SOR=1.087	GT:AD:DP:GQ:PL	0/1:22,3:25:60:60,0,15460
EU153401.1	406926	.	TCA	T	28.74	.	AC=1;AF=0.500;AN=2;BaseQRankSum=0.903;ClippingRankSum=0.000;DP=24;ExcessHet=3.0103;FS=0.000;MLEAC=1;MLEAF=0.500;MQ=58.18;MQRankSum=0.653;QD=1.25;ReadPosRankSum=0.594;SOR=1.179	GT:AD:DP:GQ:PL	0/1:20,3:23:66:66,0,15155
EU153401.1	406931	.	A	AC	25.74	.	AC=1;AF=0.500;AN=2;BaseQRankSum=0.878;ClippingRankSum=0.000;DP=24;ExcessHet=3.0103;FS=0.000;MLEAC=1;MLEAF=0.500;MQ=58.18;MQRankSum=0.759;QD=1.07;SOR=1.128	GT:AD:DP:GQ:PL	0/1:21,3:24:63:63,0,15197
EU153401.1	406934	.	C	G	82.77	.	AC=1;AF=0.500;AN=2;BaseQRankSum=1.049;ClippingRankSum=0.000;DP=24;ExcessHet=3.0103;FS=0.000;MLEAC=1;MLEAF=0.500;MQ=58.18;MQRankSum=-1.244;QD=3.60;ReadPosRankSum=0.695;SOR=0.602	GT:AD:DP:GQ:PL	0/1:19,4:23:99:111,0,14809
EU153401.1	406939	.	C	A	118.77	.	AC=1;AF=0.500;AN=2;BaseQRankSum=1.092;ClippingRankSum=0.000;DP=26;ExcessHet=3.0103;FS=0.000;MLEAC=1;MLEAF=0.500;MQ=58.32;MQRankSum=-1.993;QD=4.57;ReadPosRankSum=0.325;SOR=0.962	GT:AD:DP:GQ:PL	0/1:21,5:26:99:147,0,14523
EU153401.1	406945	.	T	C	31.77	.	AC=1;AF=0.500;AN=2;BaseQRankSum=-0.963;ClippingRankSum=0.000;DP=25;ExcessHet=3.0103;FS=2.269;MLEAC=1;MLEAF=0.500;MQ=58.25;MQRankSum=0.740;QD=1.27;ReadPosRankSum=-0.670;SOR=1.087	GT:AD:DP:GQ:PL	0/1:22,3:25:60:60,0,14712
EU153401.1	406949	.	A	G	28.77	.	AC=1;AF=0.500;AN=2;BaseQRankSum=-1.549;ClippingRankSum=0.000;DP=24;ExcessHet=3.0103;FS=0.000;MLEAC=1;MLEAF=0.500;MQ=58.18;MQRankSum=0.759;QD=1.20;ReadPosRankSum=-1.048;SOR=1.128	GT:AD:DP:GQ:PL	0/1:21,3:24:57:57,0,14152
EU153401.1	406951	.	G	A	124.77	.	AC=1;AF=0.500;AN=2;BaseQRankSum=0.000;ClippingRankSum=0.000;DP=25;ExcessHet=3.0103;FS=0.000;MLEAC=1;MLEAF=0.500;MQ=57.56;MQRankSum=-1.855;QD=5.20;ReadPosRankSum=-1.382;SOR=0.957	GT:AD:DP:GQ:PL	0/1:19,5:24:99:153,0,12671
EU153401.1	406962	.	T	C	160.73	.	AC=1;AF=0.500;AN=2;BaseQRankSum=0.000;ClippingRankSum=0.000;DP=27;ExcessHet=3.0103;FS=0.000;MLEAC=1;MLEAF=0.500;MQ=57.75;MQRankSum=-3.235;QD=6.18;ReadPosRankSum=-2.497;SOR=1.075	GT:AD:DP:GQ:PL	0/1:20,6:26:99:198,0,13237
EU153401.1	406969	.	A	C	76.77	.	AC=1;AF=0.500;AN=2;BaseQRankSum=0.000;ClippingRankSum=0.000;DP=39;ExcessHet=3.0103;FS=2.090;MLEAC=1;MLEAF=0.500;MQ=50.13;MQRankSum=-1.326;QD=1.97;ReadPosRankSum=0.000;SOR=1.358	GT:AD:DP:GQ:PL	0/1:35,4:39:99:105,0,13280
EU153401.1	406978	.	G	A	19.81	.	AC=1;AF=0.500;AN=2;BaseQRankSum=0.400;ClippingRankSum=0.000;DP=44;ExcessHet=3.0103;FS=0.000;MLEAC=1;MLEAF=0.500;MQ=46.99;MQRankSum=1.315;QD=0.46;ReadPosRankSum=-2.657;SOR=0.646	GT:AD:DP:GQ:PL	0/1:39,4:43:48:48,0,13355
EU153401.1	407022	.	C	A	37.77	.	AC=1;AF=0.500;AN=2;BaseQRankSum=1.640;ClippingRankSum=0.000;DP=30;ExcessHet=3.0103;FS=0.000;MLEAC=1;MLEAF=0.500;MQ=54.06;MQRankSum=-3.884;QD=1.80;ReadPosRankSum=-1.068;SOR=1.179	GT:AD:DP:GQ:PL	0/1:18,3:21:66:66,0,7200
EU153401.1	407055	.	T	A	143.77	.	AC=1;AF=0.500;AN=2;BaseQRankSum=1.456;ClippingRankSum=0.000;DP=45;ExcessHet=3.0103;FS=1.720;MLEAC=1;MLEAF=0.500;MQ=54.07;MQRankSum=-3.901;QD=5.13;ReadPosRankSum=-1.162;SOR=1.095	GT:AD:DP:GQ:PL	0/1:22,6:28:99:172,0,1993
EU153401.1	407058	.	A	T	101.73	.	AC=1;AF=0.500;AN=2;BaseQRankSum=1.381;ClippingRankSum=0.000;DP=44;ExcessHet=3.0103;FS=4.483;MLEAC=1;MLEAF=0.500;MQ=54.18;MQRankSum=-4.300;QD=3.91;ReadPosRankSum=-1.389;SOR=1.833	GT:AD:DP:GQ:PL	0/1:21,5:26:99:139,0,1877
EU153401.1	407064	.	C	CT	16.82	.	AC=1;AF=0.500;AN=2;BaseQRankSum=0.961;ClippingRankSum=0.000;DP=42;ExcessHet=3.0103;FS=6.383;MLEAC=1;MLEAF=0.500;MQ=54.43;MQRankSum=-2.162;QD=0.65;ReadPosRankSum=-1.313;SOR=2.833	GT:AD:DP:GQ:PL	0/1:23,3:26:54:54,0,2174
EU153401.1	407065	.	C	T	73.77	.	AC=1;AF=0.500;AN=2;BaseQRankSum=1.118;ClippingRankSum=0.000;DP=42;ExcessHet=3.0103;FS=2.187;MLEAC=1;MLEAF=0.500;MQ=54.43;MQRankSum=-3.194;QD=2.95;ReadPosRankSum=-1.989;SOR=1.473	GT:AD:DP:GQ:PL	0/1:21,4:25:99:102,0,2087
EU153401.1	407070	.	ACTC	A	61.73	.	AC=1;AF=0.500;AN=2;BaseQRankSum=1.216;ClippingRankSum=0.000;DP=42;ExcessHet=3.0103;FS=9.997;MLEAC=1;MLEAF=0.500;MQ=54.28;MQRankSum=-2.738;QD=2.37;ReadPosRankSum=-2.200;SOR=3.247	GT:AD:DP:GQ:PL	0/1:22,4:26:99:99,0,2294
EU153401.1	407076	.	T	TC	22.75	.	AC=1;AF=0.500;AN=2;BaseQRankSum=0.904;ClippingRankSum=0.000;DP=41;ExcessHet=3.0103;FS=3.171;MLEAC=1;MLEAF=0.500;MQ=54.29;MQRankSum=-1.363;QD=0.95;ReadPosRankSum=-1.838;SOR=2.303	GT:AD:DP:GQ:PL	0/1:22,2:24:60:60,0,2255
EU153401.1	407235	.	T	G	705.77	.	AC=2;AF=1.00;AN=2;DP=33;ExcessHet=3.0103;FS=0.000;MLEAC=2;MLEAF=1.00;MQ=54.32;QD=26.88;SOR=0.892	GT:AD:DP:GQ:PL	1/1:0,20:20:60:734,60,0
EU153401.1	407271	.	T	C	176.73	.	AC=1;AF=0.500;AN=2;BaseQRankSum=0.800;ClippingRankSum=0.000;DP=51;ExcessHet=3.0103;FS=6.345;MLEAC=1;MLEAF=0.500;MQ=48.38;MQRankSum=-3.241;QD=4.53;ReadPosRankSum=0.167;SOR=1.812	GT:AD:DP:GQ:PL	0/1:31,8:39:99:214,0,2230
EU153401.1	407283	.	G	A	89.77	.	AC=1;AF=0.500;AN=2;BaseQRankSum=0.500;ClippingRankSum=0.000;DP=41;ExcessHet=3.0103;FS=13.752;MLEAC=1;MLEAF=0.500;MQ=52.04;MQRankSum=-3.453;QD=3.10;ReadPosRankSum=-0.890;SOR=3.238	GT:AD:DP:GQ:PL	0/1:25,4:29:99:118,0,2907
EU153401.1	407289	.	ATTGGT	A	25.74	.	AC=1;AF=0.500;AN=2;BaseQRankSum=0.000;ClippingRankSum=0.000;DP=35;ExcessHet=3.0103;FS=6.520;MLEAC=1;MLEAF=0.500;MQ=51.82;MQRankSum=-2.663;QD=1.07;ReadPosRankSum=0.176;SOR=2.824	GT:AD:DP:GQ:PL	0/1:21,3:24:63:63,0,2629
EU153401.1	407291	.	T	C	42.77	.	AC=1;AF=0.500;AN=2;BaseQRankSum=0.000;ClippingRankSum=0.000;DP=30;ExcessHet=3.0103;FS=0.000;MLEAC=1;MLEAF=0.500;MQ=52.77;MQRankSum=-1.793;QD=2.25;ReadPosRankSum=-1.371;SOR=1.609	GT:AD:DP:GQ:PL	0/1:18,1:19:71:71,0,2584
EU153401.1	407292	.	G	T	67.73	.	AC=1;AF=0.500;AN=2;BaseQRankSum=0.000;ClippingRankSum=0.000;DP=30;ExcessHet=3.0103;FS=0.000;MLEAC=1;MLEAF=0.500;MQ=52.77;MQRankSum=-1.793;QD=3.56;ReadPosRankSum=-1.370;SOR=1.609	GT:AD:DP:GQ:PL	0/1:18,1:19:99:105,0,3171
EU153401.1	407296	.	A	C	52.77	.	AC=1;AF=0.500;AN=2;BaseQRankSum=0.000;ClippingRankSum=0.000;DP=27;ExcessHet=3.0103;FS=6.864;MLEAC=1;MLEAF=0.500;MQ=54.38;MQRankSum=-3.859;QD=3.10;SOR=2.250	GT:AD:DP:GQ:PL	0/1:15,2:17:81:81,0,2378
EU153401.1	407323	.	T	G	16.86	.	AC=1;AF=0.500;AN=2;BaseQRankSum=0.000;ClippingRankSum=0.000;DP=19;ExcessHet=3.0103;FS=2.865;MLEAC=1;MLEAF=0.500;MQ=53.65;MQRankSum=-2.371;QD=0.89;ReadPosRankSum=1.175;SOR=2.012	GT:AD:DP:GQ:PL	0/1:16,3:19:45:45,0,4524
EU153401.1	407350	.	T	A	482.73	.	AC=1;AF=0.500;AN=2;BaseQRankSum=-1.002;ClippingRankSum=0.000;DP=32;ExcessHet=3.0103;FS=14.824;MLEAC=1;MLEAF=0.500;MQ=49.68;MQRankSum=-3.029;QD=16.09;ReadPosRankSum=-3.446;SOR=2.241	GT:AD:DP:GQ:PL	0/1:16,14:30:99:520,0,4755
EU153401.1	407354	.	G	A	527.77	.	AC=1;AF=0.500;AN=2;BaseQRankSum=1.313;ClippingRankSum=0.000;DP=32;ExcessHet=3.0103;FS=14.489;MLEAC=1;MLEAF=0.500;MQ=50.31;MQRankSum=-3.371;QD=16.49;ReadPosRankSum=-2.642;SOR=2.245	GT:AD:DP:GQ:PL	0/1:18,14:32:99:556,0,4836
EU153401.1	407358	.	T	C	334.73	.	AC=1;AF=0.500;AN=2;BaseQRankSum=1.477;ClippingRankSum=0.000;DP=42;ExcessHet=3.0103;FS=31.059;MLEAC=1;MLEAF=0.500;MQ=49.56;MQRankSum=-1.625;QD=8.37;ReadPosRankSum=-2.143;SOR=4.973	GT:AD:DP:GQ:PL	0/1:29,11:40:99:372,0,6481
EU153401.1	407361	.	T	C	87.73	.	AC=1;AF=0.500;AN=2;BaseQRankSum=-0.362;ClippingRankSum=0.000;DP=67;ExcessHet=3.0103;FS=6.179;MLEAC=1;MLEAF=0.500;MQ=48.18;MQRankSum=-2.605;QD=1.51;ReadPosRankSum=0.919;SOR=0.603	GT:AD:DP:GQ:PL	0/1:51,7:58:99:125,0,9406
EU153401.1	407372	.	A	C	156.77	.	AC=1;AF=0.500;AN=2;BaseQRankSum=0.896;ClippingRankSum=0.000;DP=43;ExcessHet=3.0103;FS=15.755;MLEAC=1;MLEAF=0.500;MQ=48.76;MQRankSum=-0.876;QD=3.82;ReadPosRankSum=-1.385;SOR=3.910	GT:AD:DP:GQ:PL	0/1:35,6:41:99:185,0,7223
EU153401.1	407377	.	AT	A	84.73	.	AC=1;AF=0.500;AN=2;BaseQRankSum=1.093;ClippingRankSum=0.000;DP=52;ExcessHet=3.0103;FS=14.703;MLEAC=1;MLEAF=0.500;MQ=47.88;MQRankSum=-0.673;QD=1.77;ReadPosRankSum=-1.369;SOR=3.734	GT:AD:DP:GQ:PL	0/1:42,6:48:99:122,0,8261
EU153401.1	407379	.	A	G	175.73	.	AC=1;AF=0.500;AN=2;BaseQRankSum=0.949;ClippingRankSum=0.000;DP=55;ExcessHet=3.0103;FS=4.539;MLEAC=1;MLEAF=0.500;MQ=48.43;MQRankSum=-0.189;QD=3.82;ReadPosRankSum=0.622;SOR=1.981	GT:AD:DP:GQ:PL	0/1:41,5:46:99:213,0,8505
EU153401.1	407380	.	C	CT	37.73	.	AC=1;AF=0.500;AN=2;BaseQRankSum=0.717;ClippingRankSum=0.000;DP=47;ExcessHet=3.0103;FS=6.332;MLEAC=1;MLEAF=0.500;MQ=48.60;MQRankSum=-0.696;QD=0.94;ReadPosRankSum=-0.542;SOR=2.827	GT:AD:DP:GQ:PL	0/1:37,3:40:75:75,0,8180
EU153401.1	407381	.	A	C	340.77	.	AC=1;AF=0.500;AN=2;BaseQRankSum=0.614;ClippingRankSum=0.000;DP=49;ExcessHet=3.0103;FS=0.000;MLEAC=1;MLEAF=0.500;MQ=49.14;MQRankSum=-2.919;QD=9.21;ReadPosRankSum=-0.684;SOR=0.830	GT:AD:DP:GQ:PL	0/1:27,10:37:99:369,0,7193
EU153401.1	407383	.	A	AGAAT	11.08	.	AC=1;AF=0.500;AN=2;BaseQRankSum=0.791;ClippingRankSum=0.000;DP=49;ExcessHet=3.0103;FS=9.299;MLEAC=1;MLEAF=0.500;MQ=49.14;MQRankSum=-1.196;QD=0.26;ReadPosRankSum=-1.479;SOR=3.164	GT:AD:DP:GQ:PL	0/1:39,4:43:48:48,0,8508
EU153401.1	407384	.	A	G	247.77	.	AC=1;AF=0.500;AN=2;BaseQRankSum=0.323;ClippingRankSum=0.000;DP=50;ExcessHet=3.0103;FS=3.303;MLEAC=1;MLEAF=0.500;MQ=49.38;MQRankSum=-2.469;QD=5.76;ReadPosRankSum=0.194;SOR=1.402	GT:AD:DP:GQ:PL	0/1:34,9:43:99:276,0,7761
EU153401.1	407388	.	TAAAC	T	33.73	.	AC=1;AF=0.500;AN=2;BaseQRankSum=0.967;ClippingRankSum=0.000;DP=57;ExcessHet=3.0103;FS=4.341;MLEAC=1;MLEAF=0.500;MQ=49.61;MQRankSum=-1.339;QD=0.67;ReadPosRankSum=-0.224;SOR=1.765	GT:AD:DP:GQ:PL	0/1:45,5:50:71:71,0,9598
EU153401.1	407392	.	C	T	627.77	.	AC=1;AF=0.500;AN=2;BaseQRankSum=2.203;ClippingRankSum=0.000;DP=57;ExcessHet=3.0103;FS=6.407;MLEAC=1;MLEAF=0.500;MQ=49.61;MQRankSum=-3.488;QD=12.56;ReadPosRankSum=0.906;SOR=1.720	GT:AD:DP:GQ:PL	0/1:33,17:50:99:656,0,8859
EU153401.1	407394	.	G	T	1212.77	.	AC=1;AF=0.500;AN=2;BaseQRankSum=2.916;ClippingRankSum=0.000;DP=59;ExcessHet=3.0103;FS=10.865;MLEAC=1;MLEAF=0.500;MQ=49.15;MQRankSum=-5.837;QD=23.78;ReadPosRankSum=0.678;SOR=1.499	GT:AD:DP:GQ:PL	0/1:20,31:51:99:1241,0,7528
EU153401.1	407397	.	C	T	126.77	.	AC=1;AF=0.500;AN=2;BaseQRankSum=1.177;ClippingRankSum=0.000;DP=60;ExcessHet=3.0103;FS=3.602;MLEAC=1;MLEAF=0.500;MQ=48.84;MQRankSum=-0.432;QD=2.59;ReadPosRankSum=2.302;SOR=1.467	GT:AD:DP:GQ:PL	0/1:42,7:49:99:155,0,10164
EU153401.1	407400	.	A	AGG	12.96	.	AC=1;AF=0.500;AN=2;BaseQRankSum=0.840;ClippingRankSum=0.000;DP=67;ExcessHet=3.0103;FS=1.915;MLEAC=1;MLEAF=0.500;MQ=48.33;MQRankSum=-1.915;QD=0.24;ReadPosRankSum=3.442;SOR=0.840	GT:AD:DP:GQ:PL	0/1:50,5:55:50:50,0,10464
EU153401.1	407401	.	A	G	321.73	.	AC=1;AF=0.500;AN=2;BaseQRankSum=-0.063;ClippingRankSum=0.000;DP=68;ExcessHet=3.0103;FS=6.982;MLEAC=1;MLEAF=0.500;MQ=48.33;MQRankSum=-2.980;QD=5.75;ReadPosRankSum=-1.898;SOR=1.833	GT:AD:DP:GQ:PL	0/1:44,12:56:99:359,0,10267
EU153401.1	407402	.	A	G	759.77	.	AC=1;AF=0.500;AN=2;BaseQRankSum=2.151;ClippingRankSum=0.000;DP=69;ExcessHet=3.0103;FS=2.322;MLEAC=1;MLEAF=0.500;MQ=48.16;MQRankSum=-4.686;QD=13.33;ReadPosRankSum=-1.001;SOR=1.085	GT:AD:DP:GQ:PL	0/1:36,21:57:99:788,0,9466
EU153401.1	407403	.	A	G	75.73	.	AC=1;AF=0.500;AN=2;BaseQRankSum=1.118;ClippingRankSum=0.000;DP=82;ExcessHet=3.0103;FS=6.466;MLEAC=1;MLEAF=0.500;MQ=47.46;MQRankSum=-0.474;QD=1.15;ReadPosRankSum=2.356;SOR=2.166	GT:AD:DP:GQ:PL	0/1:59,7:66:99:113,0,10926
EU153401.1	407404	.	A	G	762.73	.	AC=1;AF=0.500;AN=2;BaseQRankSum=1.138;ClippingRankSum=0.000;DP=83;ExcessHet=3.0103;FS=9.287;MLEAC=1;MLEAF=0.500;MQ=47.42;MQRankSum=-3.171;QD=12.11;ReadPosRankSum=-1.936;SOR=1.559	GT:AD:DP:GQ:PL	0/1:41,22:63:99:800,0,9459
EU153401.1	407407	.	G	A	87.77	.	AC=1;AF=0.500;AN=2;BaseQRankSum=0.899;ClippingRankSum=0.000;DP=83;ExcessHet=3.0103;FS=9.053;MLEAC=1;MLEAF=0.500;MQ=47.42;MQRankSum=-1.528;QD=1.33;ReadPosRankSum=0.819;SOR=2.403	GT:AD:DP:GQ:PL	0/1:59,7:66:99:116,0,10884
EU153401.1	407413	.	C	T	408.73	.	AC=1;AF=0.500;AN=2;BaseQRankSum=1.429;ClippingRankSum=0.000;DP=97;ExcessHet=3.0103;FS=2.492;MLEAC=1;MLEAF=0.500;MQ=46.91;MQRankSum=-2.432;QD=5.52;ReadPosRankSum=1.572;SOR=1.138	GT:AD:DP:GQ:PL	0/1:59,15:74:99:446,0,10617
EU153401.1	407414	.	T	C	1647.73	.	AC=1;AF=0.500;AN=2;BaseQRankSum=3.492;ClippingRankSum=0.000;DP=94;ExcessHet=3.0103;FS=19.568;MLEAC=1;MLEAF=0.500;MQ=47.20;MQRankSum=-5.412;QD=24.23;ReadPosRankSum=-2.145;SOR=1.809	GT:AD:DP:GQ:PL	0/1:26,42:68:99:1685,0,7987
EU153401.1	407416	.	G	A	180.73	.	AC=1;AF=0.500;AN=2;BaseQRankSum=0.372;ClippingRankSum=0.000;DP=99;ExcessHet=3.0103;FS=3.239;MLEAC=1;MLEAF=0.500;MQ=47.14;MQRankSum=-2.464;QD=2.70;ReadPosRankSum=0.051;SOR=0.634	GT:AD:DP:GQ:PL	0/1:58,9:67:99:218,0,11012
EU153401.1	407420	.	T	A	159.73	.	AC=1;AF=0.500;AN=2;BaseQRankSum=1.271;ClippingRankSum=0.000;DP=107;ExcessHet=3.0103;FS=0.000;MLEAC=1;MLEAF=0.500;MQ=47.27;MQRankSum=-2.576;QD=1.97;ReadPosRankSum=2.050;SOR=0.616	GT:AD:DP:GQ:PL	0/1:71,10:81:99:197,0,11876
EU153401.1	407428	.	T	C	984.77	.	AC=1;AF=0.500;AN=2;BaseQRankSum=1.678;ClippingRankSum=0.000;DP=113;ExcessHet=3.0103;FS=9.637;MLEAC=1;MLEAF=0.500;MQ=47.80;MQRankSum=-4.323;QD=11.06;ReadPosRankSum=0.990;SOR=1.725	GT:AD:DP:GQ:PL	0/1:60,29:89:99:1013,0,11790
EU153401.1	407429	.	T	C	327.73	.	AC=1;AF=0.500;AN=2;BaseQRankSum=1.323;ClippingRankSum=0.000;DP=118;ExcessHet=3.0103;FS=6.186;MLEAC=1;MLEAF=0.500;MQ=47.16;MQRankSum=-2.168;QD=3.86;ReadPosRankSum=1.215;SOR=1.720	GT:AD:DP:GQ:PL	0/1:71,14:85:99:365,0,10844
EU153401.1	407434	.	A	G	999.77	.	AC=1;AF=0.500;AN=2;BaseQRankSum=0.730;ClippingRankSum=0.000;DP=116;ExcessHet=3.0103;FS=4.483;MLEAC=1;MLEAF=0.500;MQ=46.96;MQRankSum=-2.807;QD=10.99;ReadPosRankSum=-0.287;SOR=1.280	GT:AD:DP:GQ:PL	0/1:63,28:91:99:1028,0,10849
EU153401.1	407435	.	A	G	174.73	.	AC=1;AF=0.500;AN=2;BaseQRankSum=1.103;ClippingRankSum=0.000;DP=120;ExcessHet=3.0103;FS=16.465;MLEAC=1;MLEAF=0.500;MQ=47.07;MQRankSum=-1.098;QD=1.92;ReadPosRankSum=-1.463;SOR=3.160	GT:AD:DP:GQ:PL	0/1:80,11:91:99:212,0,11922
EU153401.1	407436	.	T	C	1227.77	.	AC=1;AF=0.500;AN=2;BaseQRankSum=2.056;ClippingRankSum=0.000;DP=117;ExcessHet=3.0103;FS=21.046;MLEAC=1;MLEAF=0.500;MQ=47.08;MQRankSum=-2.479;QD=13.64;ReadPosRankSum=-1.071;SOR=2.278	GT:AD:DP:GQ:PL	0/1:56,34:90:99:1256,0,10204
EU153401.1	407438	.	T	C	378.77	.	AC=1;AF=0.500;AN=2;BaseQRankSum=0.423;ClippingRankSum=0.000;DP=119;ExcessHet=3.0103;FS=2.437;MLEAC=1;MLEAF=0.500;MQ=47.10;MQRankSum=-2.263;QD=4.30;ReadPosRankSum=2.153;SOR=1.123	GT:AD:DP:GQ:PL	0/1:73,15:88:99:407,0,11495
EU153401.1	407440	.	G	A	81.77	.	AC=1;AF=0.500;AN=2;BaseQRankSum=0.756;ClippingRankSum=0.000;DP=121;ExcessHet=3.0103;FS=11.143;MLEAC=1;MLEAF=0.500;MQ=47.01;MQRankSum=-0.936;QD=0.86;ReadPosRankSum=-0.491;SOR=2.627	GT:AD:DP:GQ:PL	0/1:86,9:95:99:110,0,11578
EU153401.1	407646	.	A	G	1093.77	.	AC=1;AF=0.500;AN=2;BaseQRankSum=-2.064;ClippingRankSum=0.000;DP=49;ExcessHet=3.0103;FS=9.017;MLEAC=1;MLEAF=0.500;MQ=50.45;MQRankSum=6.475;QD=23.78;ReadPosRankSum=5.068;SOR=0.136	GT:AD:DP:GQ:PL	0/1:18,28:46:99:1122,0,868
EU153401.1	407650	.	T	C	1102.77	.	AC=1;AF=0.500;AN=2;BaseQRankSum=-1.623;ClippingRankSum=0.000;DP=42;ExcessHet=3.0103;FS=3.272;MLEAC=1;MLEAF=0.500;MQ=52.37;MQRankSum=6.107;QD=28.28;ReadPosRankSum=4.628;SOR=0.230	GT:AD:DP:GQ:PL	0/1:11,28:39:99:1131,0,775
EU153401.1	408020	.	TAAAAC	T	422.25	.	AC=1;AF=0.500;AN=2;BaseQRankSum=0.000;ClippingRankSum=0.000;DP=12;ExcessHet=3.0103;FS=6.021;MLEAC=1;MLEAF=0.500;MQ=57.86;MQRankSum=3.618;QD=28.64;ReadPosRankSum=1.744;SOR=2.430	GT:AD:DP:GQ:PL	0/1:1,11:12:9:459,0,9
EU153401.1	409380	.	G	C	866.77	.	AC=2;AF=1.00;AN=2;DP=20;ExcessHet=3.0103;FS=0.000;MLEAC=2;MLEAF=1.00;MQ=60.00;QD=26.69;SOR=0.892	GT:AD:DP:GQ:PL	1/1:0,20:20:60:895,60,0
EU153401.1	409427	.	C	A	830.77	.	AC=2;AF=1.00;AN=2;DP=21;ExcessHet=3.0103;FS=0.000;MLEAC=2;MLEAF=1.00;MQ=60.00;QD=30.83;SOR=0.990	GT:AD:DP:GQ:PL	1/1:0,21:21:63:859,63,0
EU153401.1	410029	.	A	G	757.77	.	AC=2;AF=1.00;AN=2;BaseQRankSum=-0.364;ClippingRankSum=0.000;DP=23;ExcessHet=3.0103;FS=0.000;MLEAC=2;MLEAF=1.00;MQ=57.40;MQRankSum=4.696;QD=33.42;ReadPosRankSum=1.891;SOR=0.569	GT:AD:DP:GQ:PL	1/1:1,20:21:35:786,35,0
EU153401.1	410753	.	A	G	914.77	.	AC=2;AF=1.00;AN=2;DP=26;ExcessHet=3.0103;FS=0.000;MLEAC=2;MLEAF=1.00;MQ=60.00;QD=32.42;SOR=1.136	GT:AD:DP:GQ:PL	1/1:0,25:25:75:943,75,0
EU153401.1	411672	.	G	A	170.73	.	AC=1;AF=0.500;AN=2;BaseQRankSum=1.158;ClippingRankSum=0.000;DP=215;ExcessHet=3.0103;FS=0.972;MLEAC=1;MLEAF=0.500;MQ=38.40;MQRankSum=-0.643;QD=0.96;ReadPosRankSum=1.005;SOR=0.898	GT:AD:DP:GQ:PL	0/1:160,18:178:99:208,0,6818
EU153401.1	411725	.	A	G	67.77	.	AC=1;AF=0.500;AN=2;BaseQRankSum=0.000;ClippingRankSum=0.000;DP=46;ExcessHet=3.0103;FS=6.368;MLEAC=1;MLEAF=0.500;MQ=45.30;MQRankSum=-2.586;QD=5.21;ReadPosRankSum=-1.117;SOR=2.833	GT:AD:DP:GQ:PL	0/1:10,3:13:96:96,0,745
EU153401.1	411727	.	C	T	19.81	.	AC=1;AF=0.500;AN=2;BaseQRankSum=0.000;ClippingRankSum=0.000;DP=47;ExcessHet=3.0103;FS=3.256;MLEAC=1;MLEAF=0.500;MQ=44.92;MQRankSum=-1.172;QD=1.42;SOR=2.303	GT:AD:DP:GQ:PL	0/1:12,2:14:48:48,0,832
EU153401.1	411733	.	C	T	19.81	.	AC=1;AF=0.500;AN=2;BaseQRankSum=0.000;ClippingRankSum=0.000;DP=46;ExcessHet=3.0103;FS=3.256;MLEAC=1;MLEAF=0.500;MQ=44.53;MQRankSum=-2.024;QD=1.42;ReadPosRankSum=-1.204;SOR=2.303	GT:AD:DP:GQ:PL	0/1:12,2:14:48:48,0,832
EU153401.1	412003	.	T	C	596.77	.	AC=2;AF=1.00;AN=2;DP=18;ExcessHet=3.0103;FS=0.000;MLEAC=2;MLEAF=1.00;MQ=57.23;QD=29.08;SOR=1.911	GT:AD:DP:GQ:PL	1/1:0,15:15:45:625,45,0
EU153401.1	412186	.	T	C	697.77	.	AC=2;AF=1.00;AN=2;DP=18;ExcessHet=3.0103;FS=0.000;MLEAC=2;MLEAF=1.00;MQ=60.00;QD=29.08;SOR=1.179	GT:AD:DP:GQ:PL	1/1:0,18:18:54:726,54,0
EU153401.1	412518	.	T	C	553.77	.	AC=2;AF=1.00;AN=2;DP=14;ExcessHet=3.0103;FS=0.000;MLEAC=2;MLEAF=1.00;MQ=59.46;QD=31.68;SOR=0.836	GT:AD:DP:GQ:PL	1/1:0,13:13:39:582,39,0
EU153401.1	412657	.	A	T	16.86	.	AC=1;AF=0.500;AN=2;BaseQRankSum=1.215;ClippingRankSum=0.000;DP=100;ExcessHet=3.0103;FS=0.000;MLEAC=1;MLEAF=0.500;MQ=43.62;MQRankSum=-3.924;QD=0.23;ReadPosRankSum=-0.573;SOR=0.638	GT:AD:DP:GQ:PL	0/1:63,9:72:45:45,0,2099
EU153401.1	412667	.	T	C	18.82	.	AC=1;AF=0.500;AN=2;BaseQRankSum=0.649;ClippingRankSum=0.000;DP=108;ExcessHet=3.0103;FS=0.000;MLEAC=1;MLEAF=0.500;MQ=42.85;MQRankSum=0.401;QD=0.23;ReadPosRankSum=-0.338;SOR=0.859	GT:AD:DP:GQ:PL	0/1:74,7:81:47:47,0,2625
EU153401.1	412772	.	C	G	127.77	.	AC=1;AF=0.500;AN=2;BaseQRankSum=1.707;ClippingRankSum=0.000;DP=53;ExcessHet=3.0103;FS=11.168;MLEAC=1;MLEAF=0.500;MQ=47.95;MQRankSum=-2.708;QD=3.36;ReadPosRankSum=0.862;SOR=3.219	GT:AD:DP:GQ:PL	0/1:32,6:38:99:156,0,1247
EU153401.1	412777	.	G	C	106.77	.	AC=1;AF=0.500;AN=2;BaseQRankSum=1.164;ClippingRankSum=0.000;DP=53;ExcessHet=3.0103;FS=8.076;MLEAC=1;MLEAF=0.500;MQ=45.82;MQRankSum=-2.790;QD=2.81;ReadPosRankSum=-0.070;SOR=2.679	GT:AD:DP:GQ:PL	0/1:32,6:38:99:135,0,1419
EU153401.1	412794	.	C	T	160.77	.	AC=1;AF=0.500;AN=2;BaseQRankSum=0.452;ClippingRankSum=0.000;DP=125;ExcessHet=3.0103;FS=0.000;MLEAC=1;MLEAF=0.500;MQ=39.43;MQRankSum=-4.202;QD=1.44;ReadPosRankSum=-0.305;SOR=0.693	GT:AD:DP:GQ:PL	0/1:98,14:112:99:189,0,3570
EU153401.1	413327	.	CGAGA	C	222.73	.	AC=1;AF=0.500;AN=2;BaseQRankSum=0.160;ClippingRankSum=0.000;DP=30;ExcessHet=3.0103;FS=1.999;MLEAC=1;MLEAF=0.500;MQ=44.63;MQRankSum=4.035;QD=9.28;ReadPosRankSum=1.817;SOR=1.214	GT:AD:DP:GQ:PL	0/1:16,8:24:99:260,0,1006
EU153401.1	413364	.	G	C	157.77	.	AC=1;AF=0.500;AN=2;BaseQRankSum=-3.226;ClippingRankSum=0.000;DP=89;ExcessHet=3.0103;FS=5.723;MLEAC=1;MLEAF=0.500;MQ=40.11;MQRankSum=4.392;QD=2.19;ReadPosRankSum=4.539;SOR=1.725	GT:AD:DP:GQ:PL	0/1:63,9:72:99:186,0,2152
EU153401.1	413391	.	T	G	60.77	.	AC=1;AF=0.500;AN=2;BaseQRankSum=1.184;ClippingRankSum=0.000;DP=42;ExcessHet=3.0103;FS=0.000;MLEAC=1;MLEAF=0.500;MQ=47.44;MQRankSum=-1.707;QD=1.90;ReadPosRankSum=1.388;SOR=0.512	GT:AD:DP:GQ:PL	0/1:26,6:32:89:89,0,1528
EU153401.1	413414	.	A	G	139.77	.	AC=1;AF=0.500;AN=2;BaseQRankSum=0.744;ClippingRankSum=0.000;DP=24;ExcessHet=3.0103;FS=2.823;MLEAC=1;MLEAF=0.500;MQ=49.96;MQRankSum=-3.146;QD=7.76;ReadPosRankSum=0.592;SOR=1.751	GT:AD:DP:GQ:PL	0/1:13,5:18:99:168,0,573
EU153401.1	413424	.	G	GGCTCTGA	37.73	.	AC=1;AF=0.500;AN=2;BaseQRankSum=0.987;ClippingRankSum=0.000;DP=26;ExcessHet=3.0103;FS=3.941;MLEAC=1;MLEAF=0.500;MQ=50.43;MQRankSum=-1.494;QD=1.89;ReadPosRankSum=1.006;SOR=0.076	GT:AD:DP:GQ:PL	0/1:17,3:20:75:75,0,697
EU153401.1	413425	.	G	GCT	79.73	.	AC=1;AF=0.500;AN=2;BaseQRankSum=0.625;ClippingRankSum=0.000;DP=26;ExcessHet=3.0103;FS=0.000;MLEAC=1;MLEAF=0.500;MQ=50.43;MQRankSum=-2.774;QD=3.99;ReadPosRankSum=2.551;SOR=1.112	GT:AD:DP:GQ:PL	0/1:16,4:20:99:117,0,702
EU153401.1	413428	.	G	GAGCCA	79.73	.	AC=1;AF=0.500;AN=2;BaseQRankSum=0.956;ClippingRankSum=0.000;DP=27;ExcessHet=3.0103;FS=2.632;MLEAC=1;MLEAF=0.500;MQ=49.64;MQRankSum=-2.383;QD=3.80;ReadPosRankSum=2.913;SOR=1.432	GT:AD:DP:GQ:PL	0/1:17,4:21:99:117,0,702
EU153401.1	413469	.	C	T	448.77	.	AC=1;AF=0.500;AN=2;BaseQRankSum=-1.526;ClippingRankSum=0.000;DP=108;ExcessHet=3.0103;FS=0.968;MLEAC=1;MLEAF=0.500;MQ=40.12;MQRankSum=-2.948;QD=4.27;ReadPosRankSum=0.408;SOR=0.492	GT:AD:DP:GQ:PL	0/1:82,23:105:99:477,0,2983
EU153401.1	413842	.	C	A	668.77	.	AC=1;AF=0.500;AN=2;BaseQRankSum=-1.591;ClippingRankSum=0.000;DP=40;ExcessHet=3.0103;FS=5.073;MLEAC=1;MLEAF=0.500;MQ=49.73;MQRankSum=5.670;QD=19.11;ReadPosRankSum=4.673;SOR=0.220	GT:AD:DP:GQ:PL	0/1:14,21:35:99:697,0,310
EU153401.1	413929	.	C	T	1188.77	.	AC=1;AF=0.500;AN=2;BaseQRankSum=2.089;ClippingRankSum=0.000;DP=88;ExcessHet=3.0103;FS=24.278;MLEAC=1;MLEAF=0.500;MQ=42.18;MQRankSum=-4.610;QD=14.15;ReadPosRankSum=-1.094;SOR=2.408	GT:AD:DP:GQ:PL	0/1:48,36:84:99:1217,0,1693
EU153401.1	413937	.	A	G	1381.77	.	AC=1;AF=0.500;AN=2;BaseQRankSum=4.473;ClippingRankSum=0.000;DP=118;ExcessHet=3.0103;FS=32.253;MLEAC=1;MLEAF=0.500;MQ=39.66;MQRankSum=-3.505;QD=13.16;ReadPosRankSum=-2.811;SOR=2.534	GT:AD:DP:GQ:PL	0/1:58,47:105:99:1410,0,2018
EU153401.1	414098	.	TC	T	80.73	.	AC=1;AF=0.500;AN=2;BaseQRankSum=-0.156;ClippingRankSum=0.000;DP=33;ExcessHet=3.0103;FS=5.391;MLEAC=1;MLEAF=0.500;MQ=48.89;MQRankSum=-1.035;QD=2.45;ReadPosRankSum=-0.223;SOR=2.147	GT:AD:DP:GQ:PL	0/1:29,4:33:99:118,0,15822
EU153401.1	414104	.	T	G	1143.77	.	AC=1;AF=0.500;AN=2;BaseQRankSum=-0.507;ClippingRankSum=0.000;DP=75;ExcessHet=3.0103;FS=12.822;MLEAC=1;MLEAF=0.500;MQ=42.60;MQRankSum=-1.813;QD=18.75;ReadPosRankSum=-2.556;SOR=3.555	GT:AD:DP:GQ:PL	0/1:45,16:61:99:1172,0,12820
EU153401.1	414163	.	A	C	3599.77	.	AC=1;AF=0.500;AN=2;BaseQRankSum=-1.728;ClippingRankSum=0.000;DP=199;ExcessHet=3.0103;FS=5.312;MLEAC=1;MLEAF=0.500;MQ=42.00;MQRankSum=0.674;QD=19.35;ReadPosRankSum=0.546;SOR=0.404	GT:AD:DP:GQ:PL	0/1:79,107:186:99:3628,0,2512
EU153401.1	414180	.	A	G	799.77	.	AC=1;AF=0.500;AN=2;BaseQRankSum=0.888;ClippingRankSum=0.000;DP=108;ExcessHet=3.0103;FS=16.056;MLEAC=1;MLEAF=0.500;MQ=38.45;MQRankSum=0.355;QD=8.16;ReadPosRankSum=-0.286;SOR=2.204	GT:AD:DP:GQ:PL	0/1:68,30:98:99:828,0,2850
EU153401.1	414192	.	T	C	415.73	.	AC=1;AF=0.500;AN=2;BaseQRankSum=-0.897;ClippingRankSum=0.000;DP=44;ExcessHet=3.0103;FS=7.732;MLEAC=1;MLEAF=0.500;MQ=39.43;MQRankSum=-0.329;QD=12.23;ReadPosRankSum=-0.393;SOR=2.535	GT:AD:DP:GQ:PL	0/1:19,15:34:99:453,0,659
EU153401.1	414199	.	C	T	49.77	.	AC=1;AF=0.500;AN=2;BaseQRankSum=0.879;ClippingRankSum=0.000;DP=37;ExcessHet=3.0103;FS=2.615;MLEAC=1;MLEAF=0.500;MQ=39.88;MQRankSum=0.860;QD=1.51;ReadPosRankSum=0.397;SOR=1.609	GT:AD:DP:GQ:PL	0/1:29,4:33:78:78,0,1292
EU153401.1	414200	.	T	A	94.77	.	AC=1;AF=0.500;AN=2;BaseQRankSum=0.930;ClippingRankSum=0.000;DP=36;ExcessHet=3.0103;FS=5.391;MLEAC=1;MLEAF=0.500;MQ=39.18;MQRankSum=0.665;QD=2.87;ReadPosRankSum=1.628;SOR=2.147	GT:AD:DP:GQ:PL	0/1:29,4:33:99:123,0,1171
EU153401.1	414209	.	C	CT	16.82	.	AC=1;AF=0.500;AN=2;BaseQRankSum=0.833;ClippingRankSum=0.000;DP=24;ExcessHet=3.0103;FS=0.000;MLEAC=1;MLEAF=0.500;MQ=40.30;MQRankSum=-0.383;QD=0.73;ReadPosRankSum=1.474;SOR=0.527	GT:AD:DP:GQ:PL	0/1:21,2:23:54:54,0,1043
EU153401.1	414210	.	C	G	34.77	.	AC=1;AF=0.500;AN=2;BaseQRankSum=-0.788;ClippingRankSum=0.000;DP=23;ExcessHet=3.0103;FS=0.000;MLEAC=1;MLEAF=0.500;MQ=40.72;MQRankSum=-0.421;QD=1.66;ReadPosRankSum=1.499;SOR=0.631	GT:AD:DP:GQ:PL	0/1:19,2:21:63:63,0,918
EU153401.1	414222	.	A	C	385.77	.	AC=1;AF=0.500;AN=2;BaseQRankSum=1.651;ClippingRankSum=0.000;DP=17;ExcessHet=3.0103;FS=4.973;MLEAC=1;MLEAF=0.500;MQ=41.55;MQRankSum=0.215;QD=32.15;ReadPosRankSum=-0.859;SOR=3.258	GT:AD:DP:GQ:PL	0/1:2,10:12:54:414,0,54
EU153401.1	414223	.	T	G	11.12	.	AC=1;AF=0.500;AN=2;BaseQRankSum=-0.629;ClippingRankSum=0.000;DP=16;ExcessHet=3.0103;FS=4.559;MLEAC=1;MLEAF=0.500;MQ=40.96;MQRankSum=-0.641;QD=0.69;ReadPosRankSum=0.875;SOR=0.052	GT:AD:DP:GQ:PL	0/1:14,2:16:39:39,0,624
EU153401.1	414227	.	C	T	382.73	.	AC=2;AF=1.00;AN=2;DP=15;ExcessHet=3.0103;FS=0.000;MLEAC=1;MLEAF=0.500;MQ=41.77;QD=31.07;SOR=4.174	GT:AD:DP:GQ:PL	1/1:0,7:7:24:360,24,0
EU153401.1	414228	.	T	C	16.86	.	AC=1;AF=0.500;AN=2;BaseQRankSum=0.897;ClippingRankSum=0.000;DP=14;ExcessHet=3.0103;FS=4.027;MLEAC=1;MLEAF=0.500;MQ=41.89;MQRankSum=-2.125;QD=1.20;ReadPosRankSum=-1.832;SOR=0.072	GT:AD:DP:GQ:PL	0/1:12,2:14:45:45,0,520
EU153401.1	414230	.	G	A	16.86	.	AC=1;AF=0.500;AN=2;BaseQRankSum=0.856;ClippingRankSum=0.000;DP=15;ExcessHet=3.0103;FS=0.000;MLEAC=1;MLEAF=0.500;MQ=43.33;MQRankSum=-0.606;QD=1.12;ReadPosRankSum=0.085;SOR=1.179	GT:AD:DP:GQ:PL	0/1:13,2:15:45:45,0,518
EU153401.1	414238	.	T	C	13.95	.	AC=1;AF=0.500;AN=2;BaseQRankSum=-1.439;ClippingRankSum=0.000;DP=15;ExcessHet=3.0103;FS=3.222;MLEAC=1;MLEAF=0.500;MQ=45.70;MQRankSum=-1.053;QD=0.93;ReadPosRankSum=-0.085;SOR=0.124	GT:AD:DP:GQ:PL	0/1:13,2:15:42:42,0,582
EU153401.1	414243	.	A	G	13.95	.	AC=1;AF=0.500;AN=2;BaseQRankSum=-1.380;ClippingRankSum=0.000;DP=16;ExcessHet=3.0103;FS=0.000;MLEAC=1;MLEAF=0.500;MQ=46.72;MQRankSum=-1.161;QD=0.87;ReadPosRankSum=-0.238;SOR=0.188	GT:AD:DP:GQ:PL	0/1:14,2:16:42:42,0,582
EU153401.1	414257	.	C	T	19.81	.	AC=1;AF=0.500;AN=2;BaseQRankSum=0.937;ClippingRankSum=0.000;DP=14;ExcessHet=3.0103;FS=0.000;MLEAC=1;MLEAF=0.500;MQ=51.14;MQRankSum=-1.353;QD=1.52;ReadPosRankSum=-0.987;SOR=1.508	GT:AD:DP:GQ:PL	0/1:11,2:13:48:48,0,439
EU153401.1	414266	.	T	C	19.81	.	AC=1;AF=0.500;AN=2;BaseQRankSum=0.632;ClippingRankSum=0.000;DP=11;ExcessHet=3.0103;FS=0.000;MLEAC=1;MLEAF=0.500;MQ=54.04;MQRankSum=-1.005;QD=1.80;ReadPosRankSum=-1.109;SOR=1.112	GT:AD:DP:GQ:PL	0/1:10,1:11:48:48,0,439
EU153401.1	414607	.	T	C	1199.77	.	AC=2;AF=1.00;AN=2;DP=31;ExcessHet=3.0103;FS=0.000;MLEAC=2;MLEAF=1.00;MQ=60.00;QD=33.78;SOR=0.756	GT:AD:DP:GQ:PL	1/1:0,31:31:93:1228,93,0
EU153401.1	414729	.	AG	A	1241.73	.	AC=2;AF=1.00;AN=2;DP=29;ExcessHet=3.0103;FS=0.000;MLEAC=2;MLEAF=1.00;MQ=60.00;QD=31.36;SOR=1.071	GT:AD:DP:GQ:PL	1/1:0,29:29:87:1279,87,0
EU153401.1	414731	.	C	T	1250.77	.	AC=2;AF=1.00;AN=2;DP=29;ExcessHet=3.0103;FS=0.000;MLEAC=2;MLEAF=1.00;MQ=60.00;QD=30.76;SOR=1.071	GT:AD:DP:GQ:PL	1/1:0,29:29:87:1279,87,0
EU153401.1	415211	.	T	G	379.77	.	AC=2;AF=1.00;AN=2;DP=10;ExcessHet=3.0103;FS=0.000;MLEAC=2;MLEAF=1.00;MQ=60.00;QD=34.58;SOR=0.693	GT:AD:DP:GQ:PL	1/1:0,10:10:30:408,30,0
EU153401.1	416034	.	A	G	1329.77	.	AC=2;AF=1.00;AN=2;DP=34;ExcessHet=3.0103;FS=0.000;MLEAC=2;MLEAF=1.00;MQ=60.00;QD=30.13;SOR=1.085	GT:AD:DP:GQ:PL	1/1:0,34:34:99:1358,102,0
EU153401.1	416297	.	T	G	642.77	.	AC=2;AF=1.00;AN=2;DP=18;ExcessHet=3.0103;FS=0.000;MLEAC=2;MLEAF=1.00;MQ=57.15;QD=31.46;SOR=1.112	GT:AD:DP:GQ:PL	1/1:0,15:15:45:671,45,0
EU153401.1	418618	.	T	A	22.79	.	AC=1;AF=0.500;AN=2;BaseQRankSum=0.802;ClippingRankSum=0.000;DP=124;ExcessHet=3.0103;FS=11.083;MLEAC=1;MLEAF=0.500;MQ=44.27;MQRankSum=-2.435;QD=1.04;ReadPosRankSum=-2.281;SOR=2.796	GT:AD:DP:GQ:PL	0/1:19,3:22:51:51,0,910
EU153401.1	418681	.	G	A	238.77	.	AC=1;AF=0.500;AN=2;BaseQRankSum=-0.269;ClippingRankSum=0.000;DP=85;ExcessHet=3.0103;FS=11.218;MLEAC=1;MLEAF=0.500;MQ=43.53;MQRankSum=-4.187;QD=4.34;ReadPosRankSum=3.375;SOR=2.862	GT:AD:DP:GQ:PL	0/1:42,13:55:99:267,0,3580
EU153401.1	418690	.	A	G	345.77	.	AC=1;AF=0.500;AN=2;BaseQRankSum=1.175;ClippingRankSum=0.000;DP=58;ExcessHet=3.0103;FS=14.069;MLEAC=1;MLEAF=0.500;MQ=45.67;MQRankSum=-3.495;QD=8.43;ReadPosRankSum=1.620;SOR=3.672	GT:AD:DP:GQ:PL	0/1:29,12:41:99:374,0,1962
EU153401.1	418691	.	T	C	393.77	.	AC=1;AF=0.500;AN=2;BaseQRankSum=1.017;ClippingRankSum=0.000;DP=54;ExcessHet=3.0103;FS=9.232;MLEAC=1;MLEAF=0.500;MQ=46.56;MQRankSum=-3.915;QD=10.64;ReadPosRankSum=0.474;SOR=2.553	GT:AD:DP:GQ:PL	0/1:24,13:37:99:422,0,1875
EU153401.1	419186	.	T	C	848.77	.	AC=2;AF=1.00;AN=2;BaseQRankSum=-0.592;ClippingRankSum=0.000;DP=25;ExcessHet=3.0103;FS=0.000;MLEAC=2;MLEAF=1.00;MQ=59.38;MQRankSum=5.103;QD=33.95;ReadPosRankSum=2.313;SOR=0.223	GT:AD:DP:GQ:PL	1/1:1,24:25:30:877,30,0
EU153401.1	419276	.	A	G	822.77	.	AC=2;AF=1.00;AN=2;DP=19;ExcessHet=3.0103;FS=0.000;MLEAC=2;MLEAF=1.00;MQ=60.00;QD=30.74;SOR=0.793	GT:AD:DP:GQ:PL	1/1:0,19:19:57:851,57,0
EU153401.1	419666	.	C	A	706.77	.	AC=2;AF=1.00;AN=2;DP=21;ExcessHet=3.0103;FS=0.000;MLEAC=2;MLEAF=1.00;MQ=59.20;QD=27.61;SOR=0.892	GT:AD:DP:GQ:PL	1/1:0,20:20:60:735,60,0
EU153401.1	419775	.	T	C	643.77	.	AC=2;AF=1.00;AN=2;DP=20;ExcessHet=3.0103;FS=0.000;MLEAC=2;MLEAF=1.00;MQ=56.17;QD=27.59;SOR=0.818	GT:AD:DP:GQ:PL	1/1:0,15:15:45:672,45,0
EU153401.1	419948	.	T	A	737.77	.	AC=2;AF=1.00;AN=2;DP=20;ExcessHet=3.0103;FS=0.000;MLEAC=2;MLEAF=1.00;MQ=58.78;QD=31.23;SOR=0.693	GT:AD:DP:GQ:PL	1/1:0,18:18:54:766,54,0
EU153401.1	419992	.	G	T	646.77	.	AC=2;AF=1.00;AN=2;DP=19;ExcessHet=3.0103;FS=0.000;MLEAC=2;MLEAF=1.00;MQ=58.72;QD=32.03;SOR=0.804	GT:AD:DP:GQ:PL	1/1:0,17:17:51:675,51,0
EU153401.1	420418	.	AC	A	887.73	.	AC=2;AF=1.00;AN=2;DP=24;ExcessHet=3.0103;FS=0.000;MLEAC=2;MLEAF=1.00;MQ=59.48;QD=31.44;SOR=1.426	GT:AD:DP:GQ:PL	1/1:0,23:23:69:925,69,0
EU153401.1	420442	.	C	T	944.77	.	AC=2;AF=1.00;AN=2;DP=22;ExcessHet=3.0103;FS=0.000;MLEAC=2;MLEAF=1.00;MQ=59.44;QD=24.04;SOR=1.230	GT:AD:DP:GQ:PL	1/1:0,21:21:66:973,66,0
EU153401.1	420447	.	G	T	981.77	.	AC=2;AF=1.00;AN=2;DP=24;ExcessHet=3.0103;FS=0.000;MLEAC=2;MLEAF=1.00;MQ=59.48;QD=24.68;SOR=1.179	GT:AD:DP:GQ:PL	1/1:0,23:23:69:1010,69,0
EU153401.1	420676	.	G	T	1141.77	.	AC=2;AF=1.00;AN=2;DP=26;ExcessHet=3.0103;FS=0.000;MLEAC=2;MLEAF=1.00;MQ=60.00;QD=27.86;SOR=1.022	GT:AD:DP:GQ:PL	1/1:0,26:26:78:1170,78,0
EU153401.1	420677	.	C	T	1141.77	.	AC=2;AF=1.00;AN=2;DP=26;ExcessHet=3.0103;FS=0.000;MLEAC=2;MLEAF=1.00;MQ=60.00;QD=27.90;SOR=1.022	GT:AD:DP:GQ:PL	1/1:0,26:26:78:1170,78,0
EU153401.1	420689	.	A	G	1051.77	.	AC=2;AF=1.00;AN=2;DP=24;ExcessHet=3.0103;FS=0.000;MLEAC=2;MLEAF=1.00;MQ=60.00;QD=29.12;SOR=1.051	GT:AD:DP:GQ:PL	1/1:0,24:24:72:1080,72,0
EU153401.1	421198	.	GGTGCTTGGGCT	G	1402.73	.	AC=2;AF=1.00;AN=2;DP=32;ExcessHet=3.0103;FS=0.000;MLEAC=2;MLEAF=1.00;MQ=60.00;QD=30.14;SOR=0.818	GT:AD:DP:GQ:PL	1/1:0,32:32:96:1440,96,0
EU153401.1	421414	.	G	A	1000.77	.	AC=2;AF=1.00;AN=2;DP=25;ExcessHet=3.0103;FS=0.000;MLEAC=2;MLEAF=1.00;MQ=60.00;QD=29.13;SOR=0.941	GT:AD:DP:GQ:PL	1/1:0,25:25:75:1029,75,0
EU153401.1	421450	.	C	T	736.77	.	AC=2;AF=1.00;AN=2;DP=20;ExcessHet=3.0103;FS=0.000;MLEAC=2;MLEAF=1.00;MQ=60.00;QD=29.09;SOR=0.892	GT:AD:DP:GQ:PL	1/1:0,20:20:60:765,60,0
EU153401.1	422077	.	G	A	766.77	.	AC=2;AF=1.00;AN=2;DP=19;ExcessHet=3.0103;FS=0.000;MLEAC=2;MLEAF=1.00;MQ=60.00;QD=34.00;SOR=1.292	GT:AD:DP:GQ:PL	1/1:0,19:19:57:795,57,0
EU153401.1	422948	.	ATC	A	797.73	.	AC=2;AF=1.00;AN=2;DP=23;ExcessHet=3.0103;FS=0.000;MLEAC=2;MLEAF=1.00;MQ=60.00;QD=32.50;SOR=1.230	GT:AD:DP:GQ:PL	1/1:0,21:21:63:835,63,0
EU153401.1	423501	.	TTTC	T	125.73	.	AC=1;AF=0.500;AN=2;BaseQRankSum=-1.367;ClippingRankSum=0.000;DP=31;ExcessHet=3.0103;FS=4.868;MLEAC=1;MLEAF=0.500;MQ=39.46;MQRankSum=3.273;QD=6.99;ReadPosRankSum=1.711;SOR=0.707	GT:AD:DP:GQ:PL	0/1:13,5:18:99:163,0,570
EU153401.1	423526	.	AT	A	1332.73	.	AC=1;AF=0.500;AN=2;BaseQRankSum=0.421;ClippingRankSum=0.000;DP=111;ExcessHet=3.0103;FS=23.958;MLEAC=1;MLEAF=0.500;MQ=39.68;MQRankSum=1.159;QD=14.03;ReadPosRankSum=0.430;SOR=1.412	GT:AD:DP:GQ:PL	0/1:47,48:95:99:1370,0,1213
EU153401.1	423618	.	A	G	8329.77	.	AC=1;AF=0.500;AN=2;BaseQRankSum=8.741;ClippingRankSum=0.000;DP=3091;ExcessHet=3.0103;FS=19.373;MLEAC=1;MLEAF=0.500;MQ=32.95;MQRankSum=3.520;QD=2.76;ReadPosRankSum=-2.154;SOR=2.545	GT:AD:DP:GQ:PL	0/1:2530,483:3013:99:8358,0,80319
EU153401.1	423637	.	T	C	18688.77	.	AC=1;AF=0.500;AN=2;BaseQRankSum=7.697;ClippingRankSum=0.000;DP=3593;ExcessHet=3.0103;FS=2.135;MLEAC=1;MLEAF=0.500;MQ=32.83;MQRankSum=4.339;QD=5.33;ReadPosRankSum=0.354;SOR=0.862	GT:AD:DP:GQ:PL	0/1:2678,828:3506:99:18717,0,83293
EU153401.1	423676	.	A	C	3847.77	.	AC=1;AF=0.500;AN=2;BaseQRankSum=0.029;ClippingRankSum=0.000;DP=4416;ExcessHet=3.0103;FS=2.061;MLEAC=1;MLEAF=0.500;MQ=31.85;MQRankSum=2.982;QD=0.89;ReadPosRankSum=2.812;SOR=0.946	GT:AD:DP:GQ:PL	0/1:3822,504:4326:99:3876,0,132295
EU153401.1	423916	.	G	A	1092.77	.	AC=2;AF=1.00;AN=2;DP=41;ExcessHet=3.0103;FS=0.000;MLEAC=2;MLEAF=1.00;MQ=53.41;QD=30.25;SOR=0.846	GT:AD:DP:GQ:PL	1/1:0,26:26:78:1121,78,0
EU153401.1	423930	.	T	TCTCC	933.73	.	AC=2;AF=1.00;AN=2;BaseQRankSum=-0.154;ClippingRankSum=0.000;DP=60;ExcessHet=3.0103;FS=4.075;MLEAC=2;MLEAF=1.00;MQ=46.49;MQRankSum=4.904;QD=33.25;ReadPosRankSum=1.735;SOR=1.108	GT:AD:DP:GQ:PL	1/1:1,22:23:44:971,44,0
EU153401.1	423987	.	TAGAG	T	1015.73	.	AC=1;AF=0.500;AN=2;BaseQRankSum=3.539;ClippingRankSum=0.000;DP=42;ExcessHet=3.0103;FS=2.840;MLEAC=1;MLEAF=0.500;MQ=49.08;MQRankSum=3.816;QD=28.21;ReadPosRankSum=1.958;SOR=0.223	GT:AD:DP:GQ:PL	0/1:13,23:36:99:969,0,322
EU153401.1	424043	.	A	G	939.77	.	AC=1;AF=0.500;AN=2;BaseQRankSum=-0.226;ClippingRankSum=0.000;DP=244;ExcessHet=3.0103;FS=7.002;MLEAC=1;MLEAF=0.500;MQ=39.04;MQRankSum=-1.206;QD=4.20;ReadPosRankSum=-2.854;SOR=0.313	GT:AD:DP:GQ:PL	0/1:178,46:224:99:968,0,6361
EU153401.1	424052	.	G	T	9281.77	.	AC=1;AF=0.500;AN=2;BaseQRankSum=0.497;ClippingRankSum=0.000;DP=303;ExcessHet=3.0103;FS=5.041;MLEAC=1;MLEAF=0.500;MQ=38.51;MQRankSum=-5.235;QD=32.01;ReadPosRankSum=0.380;SOR=1.204	GT:AD:DP:GQ:PL	0/1:35,255:290:99:9310,0,355
EU153401.1	424061	.	T	C	375.77	.	AC=1;AF=0.500;AN=2;BaseQRankSum=0.972;ClippingRankSum=0.000;DP=138;ExcessHet=3.0103;FS=4.176;MLEAC=1;MLEAF=0.500;MQ=41.86;MQRankSum=-1.677;QD=3.51;ReadPosRankSum=2.285;SOR=0.255	GT:AD:DP:GQ:PL	0/1:91,16:107:99:404,0,3371
EU153401.1	424082	.	G	A	528.73	.	AC=1;AF=0.500;AN=2;BaseQRankSum=-0.056;ClippingRankSum=0.000;DP=106;ExcessHet=3.0103;FS=11.554;MLEAC=1;MLEAF=0.500;MQ=43.45;MQRankSum=-0.944;QD=6.22;ReadPosRankSum=-2.551;SOR=2.115	GT:AD:DP:GQ:PL	0/1:63,22:85:99:566,0,2366
EU153401.1	424085	.	A	G	148.73	.	AC=1;AF=0.500;AN=2;BaseQRankSum=0.354;ClippingRankSum=0.000;DP=95;ExcessHet=3.0103;FS=13.530;MLEAC=1;MLEAF=0.500;MQ=44.21;MQRankSum=-2.832;QD=2.04;ReadPosRankSum=-1.508;SOR=2.846	GT:AD:DP:GQ:PL	0/1:63,10:73:99:186,0,2468
EU153401.1	424086	.	TG	T	1326.73	.	AC=1;AF=0.500;AN=2;BaseQRankSum=-2.594;ClippingRankSum=0.000;DP=91;ExcessHet=3.0103;FS=27.376;MLEAC=1;MLEAF=0.500;MQ=44.19;MQRankSum=-3.861;QD=18.69;ReadPosRankSum=-3.263;SOR=2.105	GT:AD:DP:GQ:PL	0/1:35,36:71:99:1364,0,1266
EU153401.1	424095	.	A	G	293.77	.	AC=1;AF=0.500;AN=2;BaseQRankSum=0.155;ClippingRankSum=0.000;DP=85;ExcessHet=3.0103;FS=0.000;MLEAC=1;MLEAF=0.500;MQ=44.34;MQRankSum=-0.455;QD=4.38;ReadPosRankSum=0.881;SOR=0.615	GT:AD:DP:GQ:PL	0/1:54,13:67:99:322,0,2072
EU153401.1	424127	.	T	C	51.77	.	AC=1;AF=0.500;AN=2;BaseQRankSum=1.021;ClippingRankSum=0.000;DP=73;ExcessHet=3.0103;FS=1.837;MLEAC=1;MLEAF=0.500;MQ=44.95;MQRankSum=0.192;QD=0.77;ReadPosRankSum=-0.692;SOR=1.279	GT:AD:DP:GQ:PL	0/1:61,6:67:80:80,0,2947
EU153401.1	424142	.	G	A	110.77	.	AC=1;AF=0.500;AN=2;BaseQRankSum=-2.597;ClippingRankSum=0.000;DP=67;ExcessHet=3.0103;FS=1.726;MLEAC=1;MLEAF=0.500;MQ=42.96;MQRankSum=-2.876;QD=1.73;ReadPosRankSum=-0.310;SOR=1.018	GT:AD:DP:GQ:PL	0/1:55,9:64:99:139,0,2467
EU153401.1	424145	.	C	T	20.77	.	AC=1;AF=0.500;AN=2;BaseQRankSum=-0.310;ClippingRankSum=0.000;DP=71;ExcessHet=3.0103;FS=4.813;MLEAC=1;MLEAF=0.500;MQ=43.45;MQRankSum=-2.557;QD=0.31;ReadPosRankSum=-0.195;SOR=2.017	GT:AD:DP:GQ:PL	0/1:60,7:67:58:58,0,2432
EU153401.1	424162	.	C	T	771.77	.	AC=1;AF=0.500;AN=2;BaseQRankSum=-1.165;ClippingRankSum=0.000;DP=58;ExcessHet=3.0103;FS=4.490;MLEAC=1;MLEAF=0.500;MQ=46.29;MQRankSum=5.040;QD=13.54;ReadPosRankSum=4.120;SOR=0.266	GT:AD:DP:GQ:PL	0/1:35,22:57:99:800,0,1329
EU153401.1	424163	.	A	G	729.77	.	AC=1;AF=0.500;AN=2;BaseQRankSum=-0.343;ClippingRankSum=0.000;DP=52;ExcessHet=3.0103;FS=1.266;MLEAC=1;MLEAF=0.500;MQ=47.21;MQRankSum=4.846;QD=14.03;ReadPosRankSum=4.316;SOR=0.429	GT:AD:DP:GQ:PL	0/1:31,21:52:99:758,0,1332
EU153401.1	424739	.	G	T	871.77	.	AC=2;AF=1.00;AN=2;DP=21;ExcessHet=3.0103;FS=0.000;MLEAC=2;MLEAF=1.00;MQ=60.00;QD=33.06;SOR=0.784	GT:AD:DP:GQ:PL	1/1:0,21:21:63:900,63,0
EU153401.1	425208	.	C	T	878.77	.	AC=2;AF=1.00;AN=2;DP=26;ExcessHet=3.0103;FS=0.000;MLEAC=2;MLEAF=1.00;MQ=60.00;QD=33.80;SOR=1.022	GT:AD:DP:GQ:PL	1/1:0,26:26:78:907,78,0
EU153401.1	425280	.	A	AC	968.73	.	AC=2;AF=1.00;AN=2;DP=27;ExcessHet=3.0103;FS=0.000;MLEAC=2;MLEAF=1.00;MQ=60.00;QD=27.64;SOR=0.765	GT:AD:DP:GQ:PL	1/1:0,27:27:81:1006,81,0
EU153401.1	425386	.	C	T	909.77	.	AC=2;AF=1.00;AN=2;DP=24;ExcessHet=3.0103;FS=0.000;MLEAC=2;MLEAF=1.00;MQ=60.00;QD=34.55;SOR=0.693	GT:AD:DP:GQ:PL	1/1:0,24:24:72:938,72,0
EU153401.1	425491	.	G	A	871.77	.	AC=2;AF=1.00;AN=2;DP=22;ExcessHet=3.0103;FS=0.000;MLEAC=2;MLEAF=1.00;MQ=59.44;QD=30.08;SOR=0.784	GT:AD:DP:GQ:PL	1/1:0,21:21:63:900,63,0
EU153401.1	425897	.	A	G	1103.77	.	AC=2;AF=1.00;AN=2;DP=28;ExcessHet=3.0103;FS=0.000;MLEAC=2;MLEAF=1.00;MQ=60.00;QD=28.46;SOR=2.147	GT:AD:DP:GQ:PL	1/1:0,28:28:84:1132,84,0
EU153401.1	426164	.	T	C	1046.77	.	AC=2;AF=1.00;AN=2;DP=27;ExcessHet=3.0103;FS=0.000;MLEAC=2;MLEAF=1.00;MQ=59.10;QD=32.84;SOR=1.136	GT:AD:DP:GQ:PL	1/1:0,25:25:75:1075,75,0
EU153401.1	426496	.	T	C	1034.77	.	AC=2;AF=1.00;AN=2;DP=25;ExcessHet=3.0103;FS=0.000;MLEAC=2;MLEAF=1.00;MQ=60.00;QD=31.44;SOR=1.609	GT:AD:DP:GQ:PL	1/1:0,25:25:75:1063,75,0
EU153401.1	426568	.	C	G	1239.73	.	AC=2;AF=1.00;AN=2;DP=36;ExcessHet=3.0103;FS=0.000;MLEAC=2;MLEAF=1.00;MQ=59.66;QD=28.12;SOR=1.022	GT:AD:DP:GQ:PL	1/1:0,33:33:99:1277,99,0
EU153401.1	427043	.	A	G	1080.77	.	AC=2;AF=1.00;AN=2;DP=28;ExcessHet=3.0103;FS=0.000;MLEAC=2;MLEAF=1.00;MQ=59.40;QD=30.99;SOR=1.101	GT:AD:DP:GQ:PL	1/1:0,27:27:81:1109,81,0
EU153401.1	427141	.	G	A	741.77	.	AC=2;AF=1.00;AN=2;DP=19;ExcessHet=3.0103;FS=0.000;MLEAC=2;MLEAF=1.00;MQ=60.00;QD=36.65;SOR=1.022	GT:AD:DP:GQ:PL	1/1:0,19:19:57:770,57,0
EU153401.1	427278	.	G	A	562.77	.	AC=2;AF=1.00;AN=2;DP=14;ExcessHet=3.0103;FS=0.000;MLEAC=2;MLEAF=1.00;MQ=60.00;QD=30.48;SOR=0.976	GT:AD:DP:GQ:PL	1/1:0,14:14:42:591,42,0
EU153401.1	427328	.	G	A	358.77	.	AC=2;AF=1.00;AN=2;DP=12;ExcessHet=3.0103;FS=0.000;MLEAC=2;MLEAF=1.00;MQ=57.15;QD=30.12;SOR=1.085	GT:AD:DP:GQ:PL	1/1:0,10:10:30:387,30,0
EU153401.1	427692	.	T	C	920.77	.	AC=2;AF=1.00;AN=2;BaseQRankSum=2.083;ClippingRankSum=0.000;DP=28;ExcessHet=3.0103;FS=3.358;MLEAC=2;MLEAF=1.00;MQ=58.80;MQRankSum=0.000;QD=31.78;ReadPosRankSum=-0.670;SOR=0.595	GT:AD:DP:GQ:PL	1/1:1,25:26:68:949,68,0
EU153401.1	427813	.	G	GTGTGCA	767.73	.	AC=1;AF=0.500;AN=2;BaseQRankSum=0.126;ClippingRankSum=0.000;DP=68;ExcessHet=3.0103;FS=1.171;MLEAC=1;MLEAF=0.500;MQ=46.02;MQRankSum=5.733;QD=15.05;ReadPosRankSum=4.121;SOR=1.022	GT:AD:DP:GQ:PL	0/1:26,25:51:99:805,0,949
EU153401.1	427841	.	A	G	1104.77	.	AC=2;AF=1.00;AN=2;DP=26;ExcessHet=3.0103;FS=0.000;MLEAC=2;MLEAF=1.00;MQ=60.00;QD=26.27;SOR=0.846	GT:AD:DP:GQ:PL	1/1:0,26:26:78:1133,78,0
EU153401.1	429066	.	T	G	672.77	.	AC=2;AF=1.00;AN=2;DP=18;ExcessHet=3.0103;FS=0.000;MLEAC=2;MLEAF=1.00;MQ=59.07;QD=30.91;SOR=1.061	GT:AD:DP:GQ:PL	1/1:0,17:17:51:701,51,0
EU153401.1	429447	.	C	T	1362.77	.	AC=2;AF=1.00;AN=2;DP=33;ExcessHet=3.0103;FS=0.000;MLEAC=2;MLEAF=1.00;MQ=60.00;QD=30.12;SOR=1.352	GT:AD:DP:GQ:PL	1/1:0,33:33:99:1391,99,0
EU153401.1	429710	.	G	C	1444.77	.	AC=2;AF=1.00;AN=2;DP=37;ExcessHet=3.0103;FS=0.000;MLEAC=2;MLEAF=1.00;MQ=59.55;QD=32.13;SOR=1.371	GT:AD:DP:GQ:PL	1/1:0,36:36:99:1473,108,0
EU153401.1	429749	.	AC	A	1272.73	.	AC=2;AF=1.00;AN=2;DP=37;ExcessHet=3.0103;FS=0.000;MLEAC=2;MLEAF=1.00;MQ=59.55;QD=31.06;SOR=1.148	GT:AD:DP:GQ:PL	1/1:0,35:35:99:1310,105,0
EU153401.1	430027	.	G	A	1250.77	.	AC=2;AF=1.00;AN=2;DP=29;ExcessHet=3.0103;FS=0.000;MLEAC=2;MLEAF=1.00;MQ=60.00;QD=35.74;SOR=0.906	GT:AD:DP:GQ:PL	1/1:0,29:29:87:1279,87,0
EU153401.1	430050	.	C	T	1186.77	.	AC=2;AF=1.00;AN=2;DP=26;ExcessHet=3.0103;FS=0.000;MLEAC=2;MLEAF=1.00;MQ=60.00;QD=39.16;SOR=0.846	GT:AD:DP:GQ:PL	1/1:0,26:26:81:1215,81,0
EU153401.1	430070	.	T	G	1170.77	.	AC=2;AF=1.00;AN=2;DP=28;ExcessHet=3.0103;FS=0.000;MLEAC=2;MLEAF=1.00;MQ=60.00;QD=30.92;SOR=0.836	GT:AD:DP:GQ:PL	1/1:0,28:28:84:1199,84,0
EU153401.1	430769	.	TG	T	731.73	.	AC=2;AF=1.00;AN=2;DP=30;ExcessHet=3.0103;FS=0.000;MLEAC=2;MLEAF=1.00;MQ=59.44;QD=28.14;SOR=1.022	GT:AD:DP:GQ:PL	1/1:0,26:26:78:769,78,0
EU153401.1	431007	.	A	G	955.77	.	AC=2;AF=1.00;AN=2;DP=22;ExcessHet=3.0103;FS=0.000;MLEAC=2;MLEAF=1.00;MQ=60.00;QD=32.34;SOR=0.874	GT:AD:DP:GQ:PL	1/1:0,22:22:66:984,66,0
EU153401.1	431124	.	C	A	954.77	.	AC=2;AF=1.00;AN=2;DP=26;ExcessHet=3.0103;FS=0.000;MLEAC=2;MLEAF=1.00;MQ=59.52;QD=28.93;SOR=0.941	GT:AD:DP:GQ:PL	1/1:0,25:25:75:983,75,0
EU153401.1	431205	.	GA	G	387.76	.	AC=1;AF=0.500;AN=2;BaseQRankSum=-0.661;ClippingRankSum=0.000;DP=21;ExcessHet=3.0103;FS=0.000;MLEAC=1;MLEAF=0.500;MQ=60.00;MQRankSum=0.000;QD=18.46;ReadPosRankSum=0.503;SOR=1.230	GT:AD:DP:GQ:PL	0/1:3,18:21:22:425,0,22
EU153401.1	431485	.	CATT	C	817.73	.	AC=2;AF=1.00;AN=2;DP=21;ExcessHet=3.0103;FS=0.000;MLEAC=2;MLEAF=1.00;MQ=59.20;QD=27.86;SOR=0.793	GT:AD:DP:GQ:PL	1/1:0,19:19:57:855,57,0
EU153401.1	431854	.	A	G	731.77	.	AC=2;AF=1.00;AN=2;DP=18;ExcessHet=3.0103;FS=0.000;MLEAC=2;MLEAF=1.00;MQ=60.00;QD=29.21;SOR=1.179	GT:AD:DP:GQ:PL	1/1:0,18:18:54:760,54,0
EU153401.1	431980	.	C	T	682.77	.	AC=2;AF=1.00;AN=2;DP=17;ExcessHet=3.0103;FS=0.000;MLEAC=2;MLEAF=1.00;MQ=60.00;QD=31.82;SOR=0.804	GT:AD:DP:GQ:PL	1/1:0,17:17:51:711,51,0
EU153401.1	432170	.	T	A	466.77	.	AC=1;AF=0.500;AN=2;BaseQRankSum=0.426;ClippingRankSum=0.000;DP=34;ExcessHet=3.0103;FS=11.146;MLEAC=1;MLEAF=0.500;MQ=46.10;MQRankSum=4.682;QD=16.67;ReadPosRankSum=4.186;SOR=0.033	GT:AD:DP:GQ:PL	0/1:14,14:28:99:495,0,1122
EU153401.1	432179	.	T	A	1167.77	.	AC=1;AF=0.500;AN=2;BaseQRankSum=-3.449;ClippingRankSum=0.000;DP=96;ExcessHet=3.0103;FS=9.633;MLEAC=1;MLEAF=0.500;MQ=38.17;MQRankSum=3.000;QD=12.98;ReadPosRankSum=0.584;SOR=0.119	GT:AD:DP:GQ:PL	0/1:47,43:90:99:1196,0,999
EU153401.1	432188	.	C	T	889.77	.	AC=1;AF=0.500;AN=2;BaseQRankSum=-1.789;ClippingRankSum=0.000;DP=123;ExcessHet=3.0103;FS=21.550;MLEAC=1;MLEAF=0.500;MQ=36.84;MQRankSum=2.650;QD=7.74;ReadPosRankSum=0.320;SOR=0.036	GT:AD:DP:GQ:PL	0/1:76,39:115:99:918,0,2308
EU153401.1	432287	.	G	C	1417.77	.	AC=1;AF=0.500;AN=2;BaseQRankSum=2.717;ClippingRankSum=0.000;DP=129;ExcessHet=3.0103;FS=64.648;MLEAC=1;MLEAF=0.500;MQ=36.73;MQRankSum=-0.160;QD=13.50;ReadPosRankSum=0.959;SOR=6.035	GT:AD:DP:GQ:PL	0/1:52,53:105:99:1446,0,1296
EU153401.1	432307	.	T	C	395.77	.	AC=1;AF=0.500;AN=2;BaseQRankSum=2.138;ClippingRankSum=0.000;DP=219;ExcessHet=3.0103;FS=6.125;MLEAC=1;MLEAF=0.500;MQ=36.50;MQRankSum=0.428;QD=1.82;ReadPosRankSum=-2.811;SOR=1.350	GT:AD:DP:GQ:PL	0/1:189,28:217:99:424,0,6943
EU153401.1	432326	.	A	C	278.77	.	AC=1;AF=0.500;AN=2;BaseQRankSum=1.361;ClippingRankSum=0.000;DP=135;ExcessHet=3.0103;FS=13.400;MLEAC=1;MLEAF=0.500;MQ=39.47;MQRankSum=-2.232;QD=2.13;ReadPosRankSum=-2.724;SOR=2.259	GT:AD:DP:GQ:PL	0/1:109,22:131:99:307,0,4255
EU153401.1	432328	.	C	G	1592.77	.	AC=1;AF=0.500;AN=2;BaseQRankSum=4.066;ClippingRankSum=0.000;DP=121;ExcessHet=3.0103;FS=29.255;MLEAC=1;MLEAF=0.500;MQ=39.75;MQRankSum=-3.403;QD=14.61;ReadPosRankSum=-5.123;SOR=2.742	GT:AD:DP:GQ:PL	0/1:57,52:109:99:1621,0,1879
EU153401.1	432851	.	T	C	888.77	.	AC=2;AF=1.00;AN=2;DP=23;ExcessHet=3.0103;FS=0.000;MLEAC=2;MLEAF=1.00;MQ=60.00;QD=32.35;SOR=1.179	GT:AD:DP:GQ:PL	1/1:0,23:23:69:917,69,0
EU153401.1	433593	.	T	C	873.77	.	AC=2;AF=1.00;AN=2;DP=23;ExcessHet=3.0103;FS=0.000;MLEAC=2;MLEAF=1.00;MQ=59.27;QD=29.89;SOR=0.693	GT:AD:DP:GQ:PL	1/1:0,22:22:66:902,66,0
EU153401.1	433619	.	ACGTGGC	A	994.73	.	AC=2;AF=1.00;AN=2;DP=25;ExcessHet=3.0103;FS=0.000;MLEAC=2;MLEAF=1.00;MQ=59.33;QD=31.88;SOR=0.776	GT:AD:DP:GQ:PL	1/1:0,23:23:69:1032,69,0
EU153401.1	433768	.	C	T	786.77	.	AC=2;AF=1.00;AN=2;DP=20;ExcessHet=3.0103;FS=0.000;MLEAC=2;MLEAF=1.00;MQ=60.00;QD=32.64;SOR=0.892	GT:AD:DP:GQ:PL	1/1:0,20:20:60:815,60,0
EU153401.1	434630	.	A	AT	898.73	.	AC=2;AF=1.00;AN=2;DP=21;ExcessHet=3.0103;FS=0.000;MLEAC=2;MLEAF=1.00;MQ=60.00;QD=25.84;SOR=2.200	GT:AD:DP:GQ:PL	1/1:0,21:21:63:936,63,0
EU153401.1	434652	.	G	T	975.77	.	AC=2;AF=1.00;AN=2;DP=25;ExcessHet=3.0103;FS=0.000;MLEAC=2;MLEAF=1.00;MQ=60.00;QD=25.85;SOR=1.136	GT:AD:DP:GQ:PL	1/1:0,25:25:75:1004,75,0
EU153401.1	435262	.	G	C	1165.77	.	AC=2;AF=1.00;AN=2;DP=27;ExcessHet=3.0103;FS=0.000;MLEAC=2;MLEAF=1.00;MQ=60.00;QD=25.91;SOR=0.922	GT:AD:DP:GQ:PL	1/1:0,27:27:81:1194,81,0
EU153401.1	435271	.	C	T	1051.77	.	AC=2;AF=1.00;AN=2;DP=24;ExcessHet=3.0103;FS=0.000;MLEAC=2;MLEAF=1.00;MQ=60.00;QD=25.76;SOR=0.859	GT:AD:DP:GQ:PL	1/1:0,24:24:72:1080,72,0
EU153401.1	435294	.	G	A	975.77	.	AC=2;AF=1.00;AN=2;DP=25;ExcessHet=3.0103;FS=0.000;MLEAC=2;MLEAF=1.00;MQ=60.00;QD=25.94;SOR=0.770	GT:AD:DP:GQ:PL	1/1:0,25:25:75:1004,75,0
EU153401.1	435306	.	C	T	999.77	.	AC=2;AF=1.00;AN=2;DP=26;ExcessHet=3.0103;FS=0.000;MLEAC=2;MLEAF=1.00;MQ=60.00;QD=23.62;SOR=0.846	GT:AD:DP:GQ:PL	1/1:0,26:26:78:1028,78,0
EU153401.1	435390	.	C	T	1089.77	.	AC=2;AF=1.00;AN=2;DP=28;ExcessHet=3.0103;FS=0.000;MLEAC=2;MLEAF=1.00;MQ=60.00;QD=32.88;SOR=0.836	GT:AD:DP:GQ:PL	1/1:0,28:28:84:1118,84,0
EU153401.1	435504	.	C	T	1411.77	.	AC=2;AF=1.00;AN=2;DP=34;ExcessHet=3.0103;FS=0.000;MLEAC=2;MLEAF=1.00;MQ=60.00;QD=31.48;SOR=1.418	GT:AD:DP:GQ:PL	1/1:0,34:34:99:1440,102,0
EU153401.1	435695	.	G	GGT	1042.73	.	AC=2;AF=1.00;AN=2;BaseQRankSum=-0.426;ClippingRankSum=0.000;DP=37;ExcessHet=3.0103;FS=3.832;MLEAC=2;MLEAF=1.00;MQ=57.73;MQRankSum=0.000;QD=28.51;ReadPosRankSum=-1.144;SOR=0.916	GT:AD:DP:GQ:PL	1/1:1,28:29:77:1080,77,0
EU153401.1	435820	.	G	A	547.77	.	AC=1;AF=0.500;AN=2;BaseQRankSum=1.256;ClippingRankSum=0.000;DP=41;ExcessHet=3.0103;FS=0.000;MLEAC=1;MLEAF=0.500;MQ=46.72;MQRankSum=-5.212;QD=17.12;ReadPosRankSum=-2.546;SOR=0.763	GT:AD:DP:GQ:PL	0/1:17,15:32:99:576,0,1227
EU153401.1	435826	.	G	T	595.77	.	AC=1;AF=0.500;AN=2;BaseQRankSum=0.579;ClippingRankSum=0.000;DP=40;ExcessHet=3.0103;FS=0.000;MLEAC=1;MLEAF=0.500;MQ=46.34;MQRankSum=-5.098;QD=19.22;ReadPosRankSum=-2.386;SOR=0.859	GT:AD:DP:GQ:PL	0/1:16,15:31:99:624,0,1141
EU153401.1	435830	.	C	T	595.77	.	AC=1;AF=0.500;AN=2;BaseQRankSum=0.634;ClippingRankSum=0.000;DP=40;ExcessHet=3.0103;FS=0.000;MLEAC=1;MLEAF=0.500;MQ=46.31;MQRankSum=-5.147;QD=18.62;ReadPosRankSum=-0.743;SOR=0.693	GT:AD:DP:GQ:PL	0/1:16,16:32:99:624,0,1141
EU153401.1	435832	.	C	T	270.77	.	AC=1;AF=0.500;AN=2;BaseQRankSum=1.077;ClippingRankSum=0.000;DP=41;ExcessHet=3.0103;FS=3.640;MLEAC=1;MLEAF=0.500;MQ=46.08;MQRankSum=-1.655;QD=8.46;ReadPosRankSum=0.692;SOR=0.247	GT:AD:DP:GQ:PL	0/1:24,8:32:99:299,0,1562
EU153401.1	435836	.	A	C	751.77	.	AC=1;AF=0.500;AN=2;BaseQRankSum=0.210;ClippingRankSum=0.000;DP=44;ExcessHet=3.0103;FS=0.000;MLEAC=1;MLEAF=0.500;MQ=45.54;MQRankSum=-5.284;QD=21.48;ReadPosRankSum=-1.161;SOR=0.542	GT:AD:DP:GQ:PL	0/1:16,19:35:99:780,0,1194
EU153401.1	435839	.	C	T	437.77	.	AC=1;AF=0.500;AN=2;BaseQRankSum=-0.227;ClippingRankSum=0.000;DP=48;ExcessHet=3.0103;FS=4.973;MLEAC=1;MLEAF=0.500;MQ=45.13;MQRankSum=-2.006;QD=11.22;ReadPosRankSum=-1.507;SOR=0.223	GT:AD:DP:GQ:PL	0/1:25,14:39:99:466,0,1506
EU153401.1	435854	.	A	G	753.77	.	AC=1;AF=0.500;AN=2;BaseQRankSum=-0.943;ClippingRankSum=0.000;DP=69;ExcessHet=3.0103;FS=0.000;MLEAC=1;MLEAF=0.500;MQ=45.96;MQRankSum=-5.031;QD=13.96;ReadPosRankSum=2.955;SOR=0.788	GT:AD:DP:GQ:PL	0/1:33,21:54:99:782,0,1309
EU153401.1	435866	.	G	A	373.77	.	AC=1;AF=0.500;AN=2;BaseQRankSum=0.906;ClippingRankSum=0.000;DP=76;ExcessHet=3.0103;FS=4.425;MLEAC=1;MLEAF=0.500;MQ=45.06;MQRankSum=0.017;QD=6.13;ReadPosRankSum=-0.439;SOR=0.756	GT:AD:DP:GQ:PL	0/1:47,14:61:99:402,0,1820
EU153401.1	435868	.	G	T	102.77	.	AC=1;AF=0.500;AN=2;BaseQRankSum=0.055;ClippingRankSum=0.000;DP=76;ExcessHet=3.0103;FS=0.000;MLEAC=1;MLEAF=0.500;MQ=45.06;MQRankSum=-0.794;QD=1.68;ReadPosRankSum=0.705;SOR=0.701	GT:AD:DP:GQ:PL	0/1:54,7:61:99:131,0,2246
EU153401.1	435869	.	C	T	102.77	.	AC=1;AF=0.500;AN=2;BaseQRankSum=0.193;ClippingRankSum=0.000;DP=76;ExcessHet=3.0103;FS=0.000;MLEAC=1;MLEAF=0.500;MQ=45.06;MQRankSum=-0.794;QD=1.68;ReadPosRankSum=0.705;SOR=0.701	GT:AD:DP:GQ:PL	0/1:54,7:61:99:131,0,2246
EU153401.1	435901	.	T	C	1500.77	.	AC=1;AF=0.500;AN=2;BaseQRankSum=0.101;ClippingRankSum=0.000;DP=60;ExcessHet=3.0103;FS=0.000;MLEAC=1;MLEAF=0.500;MQ=41.95;MQRankSum=4.082;QD=32.63;ReadPosRankSum=-0.201;SOR=0.655	GT:AD:DP:GQ:PL	0/1:10,36:46:99:1529,0,198
EU153401.1	435910	.	T	C	76.77	.	AC=1;AF=0.500;AN=2;BaseQRankSum=0.284;ClippingRankSum=0.000;DP=57;ExcessHet=3.0103;FS=0.000;MLEAC=1;MLEAF=0.500;MQ=43.40;MQRankSum=-2.022;QD=1.79;ReadPosRankSum=0.703;SOR=0.871	GT:AD:DP:GQ:PL	0/1:37,6:43:99:105,0,1530
EU153401.1	435921	.	C	CTCTG	438.73	.	AC=1;AF=0.500;AN=2;BaseQRankSum=-0.344;ClippingRankSum=0.000;DP=68;ExcessHet=3.0103;FS=14.273;MLEAC=1;MLEAF=0.500;MQ=41.45;MQRankSum=5.237;QD=7.98;ReadPosRankSum=4.495;SOR=0.047	GT:AD:DP:GQ:PL	0/1:41,14:55:99:476,0,1639
EU153401.1	436123	.	G	A	1117.77	.	AC=2;AF=1.00;AN=2;DP=34;ExcessHet=3.0103;FS=0.000;MLEAC=2;MLEAF=1.00;MQ=59.14;QD=34.93;SOR=0.818	GT:AD:DP:GQ:PL	1/1:0,32:32:96:1146,96,0
EU153401.1	436494	.	C	T	826.77	.	AC=2;AF=1.00;AN=2;DP=20;ExcessHet=3.0103;FS=0.000;MLEAC=2;MLEAF=1.00;MQ=60.00;QD=34.36;SOR=0.892	GT:AD:DP:GQ:PL	1/1:0,20:20:60:855,60,0
EU153401.1	436989	.	T	C	641.77	.	AC=2;AF=1.00;AN=2;DP=20;ExcessHet=3.0103;FS=0.000;MLEAC=2;MLEAF=1.00;MQ=58.53;QD=31.68;SOR=1.179	GT:AD:DP:GQ:PL	1/1:0,18:18:54:670,54,0
EU153401.1	437158	.	C	T	350.78	.	AC=2;AF=1.00;AN=2;DP=9;ExcessHet=3.0103;FS=0.000;MLEAC=2;MLEAF=1.00;MQ=60.00;QD=34.20;SOR=0.892	GT:AD:DP:GQ:PL	1/1:0,9:9:27:379,27,0
EU153401.1	437593	.	C	A	607.77	.	AC=2;AF=1.00;AN=2;DP=16;ExcessHet=3.0103;FS=0.000;MLEAC=2;MLEAF=1.00;MQ=60.00;QD=30.60;SOR=1.244	GT:AD:DP:GQ:PL	1/1:0,16:16:48:636,48,0
EU153401.1	438673	.	A	G	697.77	.	AC=2;AF=1.00;AN=2;DP=20;ExcessHet=3.0103;FS=0.000;MLEAC=2;MLEAF=1.00;MQ=58.31;QD=31.66;SOR=1.179	GT:AD:DP:GQ:PL	1/1:0,18:18:54:726,54,0
EU153401.1	439023	.	T	C	715.77	.	AC=2;AF=1.00;AN=2;DP=18;ExcessHet=3.0103;FS=0.000;MLEAC=2;MLEAF=1.00;MQ=59.07;QD=29.39;SOR=1.371	GT:AD:DP:GQ:PL	1/1:0,17:17:51:744,51,0
EU153401.1	439036	.	C	CT	637.73	.	AC=2;AF=1.00;AN=2;DP=16;ExcessHet=3.0103;FS=0.000;MLEAC=2;MLEAF=1.00;MQ=58.95;QD=32.99;SOR=1.473	GT:AD:DP:GQ:PL	1/1:0,15:15:45:675,45,0
EU153401.1	439038	.	C	CT	637.73	.	AC=2;AF=1.00;AN=2;DP=14;ExcessHet=3.0103;FS=0.000;MLEAC=2;MLEAF=1.00;MQ=58.80;QD=32.62;SOR=1.179	GT:AD:DP:GQ:PL	1/1:0,13:13:45:675,45,0
EU153401.1	439072	.	CT	C	367.74	.	AC=2;AF=1.00;AN=2;DP=10;ExcessHet=3.0103;FS=0.000;MLEAC=2;MLEAF=1.00;MQ=56.06;QD=30.35;SOR=1.863	GT:AD:DP:GQ:PL	1/1:0,8:8:27:405,27,0
EU153401.1	439083	.	GT	G	277.77	.	AC=2;AF=1.00;AN=2;DP=9;ExcessHet=3.0103;FS=0.000;MLEAC=2;MLEAF=1.00;MQ=55.60;QD=29.51;SOR=1.609	GT:AD:DP:GQ:PL	1/1:0,7:7:21:315,21,0
EU153401.1	439087	.	T	C	286.80	.	AC=2;AF=1.00;AN=2;DP=9;ExcessHet=3.0103;FS=0.000;MLEAC=2;MLEAF=1.00;MQ=55.60;QD=34.00;SOR=1.609	GT:AD:DP:GQ:PL	1/1:0,7:7:21:315,21,0
EU153401.1	439156	.	G	GTGTGTA	499.73	.	AC=1;AF=0.500;AN=2;BaseQRankSum=-0.670;ClippingRankSum=0.000;DP=125;ExcessHet=3.0103;FS=1.191;MLEAC=1;MLEAF=0.500;MQ=41.52;MQRankSum=4.627;QD=10.63;ReadPosRankSum=0.259;SOR=0.895	GT:AD:DP:GQ:PL	0/1:31,16:47:99:537,0,632
EU153401.1	439195	.	AGC	A	439.73	.	AC=1;AF=0.500;AN=2;BaseQRankSum=0.417;ClippingRankSum=0.000;DP=63;ExcessHet=3.0103;FS=1.974;MLEAC=1;MLEAF=0.500;MQ=44.97;MQRankSum=3.804;QD=16.91;ReadPosRankSum=4.399;SOR=0.287	GT:AD:DP:GQ:PL	0/1:14,12:26:99:477,0,515
EU153401.1	439204	.	G	A	511.77	.	AC=2;AF=1.00;AN=2;DP=44;ExcessHet=3.0103;FS=0.000;MLEAC=2;MLEAF=1.00;MQ=46.48;QD=30.86;SOR=2.494	GT:AD:DP:GQ:PL	1/1:0,11:11:36:540,36,0
EU153401.1	439237	.	C	CT	457.73	.	AC=1;AF=0.500;AN=2;DP=29;ExcessHet=3.0103;FS=0.000;MLEAC=1;MLEAF=0.500;MQ=50.04;QD=26.53;SOR=1.445	GT:AD:DP:GQ:PL	0/1:0,12:12:90:495,0,90
EU153401.1	439246	.	A	T	415.77	.	AC=1;AF=0.500;AN=2;BaseQRankSum=0.000;ClippingRankSum=0.000;DP=31;ExcessHet=3.0103;FS=0.000;MLEAC=1;MLEAF=0.500;MQ=48.85;MQRankSum=3.240;QD=23.10;ReadPosRankSum=3.610;SOR=1.085	GT:AD:DP:GQ:PL	0/1:8,10:18:99:444,0,300
EU153401.1	439253	.	T	A	409.77	.	AC=1;AF=0.500;AN=2;BaseQRankSum=-1.255;ClippingRankSum=0.000;DP=37;ExcessHet=3.0103;FS=0.000;MLEAC=1;MLEAF=0.500;MQ=47.27;MQRankSum=3.727;QD=18.63;ReadPosRankSum=2.941;SOR=1.022	GT:AD:DP:GQ:PL	0/1:10,12:22:99:438,0,355
EU153401.1	439335	.	A	G	358.77	.	AC=1;AF=0.500;AN=2;BaseQRankSum=-0.222;ClippingRankSum=0.000;DP=123;ExcessHet=3.0103;FS=1.040;MLEAC=1;MLEAF=0.500;MQ=45.70;MQRankSum=4.582;QD=3.74;ReadPosRankSum=5.505;SOR=0.516	GT:AD:DP:GQ:PL	0/1:80,16:96:99:387,0,2719
EU153401.1	439371	.	AC	A	140.73	.	AC=1;AF=0.500;AN=2;BaseQRankSum=0.508;ClippingRankSum=0.000;DP=71;ExcessHet=3.0103;FS=3.296;MLEAC=1;MLEAF=0.500;MQ=43.81;MQRankSum=-1.222;QD=2.71;ReadPosRankSum=0.292;SOR=0.634	GT:AD:DP:GQ:PL	0/1:43,9:52:99:178,0,1365
EU153401.1	439374	.	CT	C	600.73	.	AC=1;AF=0.500;AN=2;BaseQRankSum=-1.052;ClippingRankSum=0.000;DP=66;ExcessHet=3.0103;FS=1.083;MLEAC=1;MLEAF=0.500;MQ=43.64;MQRankSum=-3.553;QD=11.78;ReadPosRankSum=-2.926;SOR=0.951	GT:AD:DP:GQ:PL	0/1:26,25:51:99:638,0,830
EU153401.1	439375	.	T	A	42.77	.	AC=1;AF=0.500;AN=2;BaseQRankSum=0.000;ClippingRankSum=0.000;DP=66;ExcessHet=3.0103;FS=0.000;MLEAC=1;MLEAF=0.500;MQ=43.64;MQRankSum=-1.155;QD=0.82;ReadPosRankSum=-0.450;SOR=0.986	GT:AD:DP:GQ:PL	0/1:46,6:52:71:71,0,1635
EU153401.1	439802	.	A	AC	58.73	.	AC=1;AF=0.500;AN=2;BaseQRankSum=1.035;ClippingRankSum=0.000;DP=48;ExcessHet=3.0103;FS=9.467;MLEAC=1;MLEAF=0.500;MQ=51.43;MQRankSum=-2.601;QD=2.10;ReadPosRankSum=-2.145;SOR=3.258	GT:AD:DP:GQ:PL	0/1:24,4:28:96:96,0,996
EU153401.1	439803	.	AGTAGATG	A	55.73	.	AC=1;AF=0.500;AN=2;BaseQRankSum=-0.346;ClippingRankSum=0.000;DP=47;ExcessHet=3.0103;FS=2.218;MLEAC=1;MLEAF=0.500;MQ=51.98;MQRankSum=-4.108;QD=1.99;ReadPosRankSum=-0.447;SOR=1.609	GT:AD:DP:GQ:PL	0/1:24,4:28:93:93,0,1038
EU153401.1	439804	.	G	T	64.77	.	AC=1;AF=0.500;AN=2;BaseQRankSum=0.914;ClippingRankSum=0.000;DP=46;ExcessHet=3.0103;FS=6.368;MLEAC=1;MLEAF=0.500;MQ=51.79;MQRankSum=-2.357;QD=2.40;SOR=2.833	GT:AD:DP:GQ:PL	0/1:24,3:27:93:93,0,1038
EU153401.1	439807	.	G	C	25.78	.	AC=1;AF=0.500;AN=2;BaseQRankSum=0.608;ClippingRankSum=0.000;DP=45;ExcessHet=3.0103;FS=3.188;MLEAC=1;MLEAF=0.500;MQ=51.85;MQRankSum=-2.023;QD=0.99;ReadPosRankSum=-1.338;SOR=2.276	GT:AD:DP:GQ:PL	0/1:24,2:26:54:54,0,999
EU153401.1	439811	.	A	ACAC	64.73	.	AC=1;AF=0.500;AN=2;BaseQRankSum=-2.124;ClippingRankSum=0.000;DP=41;ExcessHet=3.0103;FS=5.226;MLEAC=1;MLEAF=0.500;MQ=51.72;MQRankSum=-4.030;QD=2.70;ReadPosRankSum=-2.366;SOR=1.499	GT:AD:DP:GQ:PL	0/1:20,4:24:99:102,0,912
EU153401.1	439815	.	C	T	79.77	.	AC=1;AF=0.500;AN=2;BaseQRankSum=-0.741;ClippingRankSum=0.000;DP=41;ExcessHet=3.0103;FS=5.226;MLEAC=1;MLEAF=0.500;MQ=51.72;MQRankSum=-4.030;QD=3.32;SOR=1.499	GT:AD:DP:GQ:PL	0/1:20,4:24:99:108,0,828
EU153401.1	439818	.	C	T	166.77	.	AC=1;AF=0.500;AN=2;BaseQRankSum=-1.636;ClippingRankSum=0.000;DP=41;ExcessHet=3.0103;FS=12.161;MLEAC=1;MLEAF=0.500;MQ=51.72;MQRankSum=-4.697;QD=6.95;ReadPosRankSum=-3.309;SOR=2.229	GT:AD:DP:GQ:PL	0/1:18,6:24:99:195,0,780
EU153401.1	439819	.	C	T	76.77	.	AC=1;AF=0.500;AN=2;BaseQRankSum=-0.790;ClippingRankSum=0.000;DP=42;ExcessHet=3.0103;FS=5.409;MLEAC=1;MLEAF=0.500;MQ=51.94;MQRankSum=-4.112;QD=3.07;ReadPosRankSum=-2.362;SOR=1.485	GT:AD:DP:GQ:PL	0/1:21,4:25:99:105,0,870
EU153401.1	439824	.	T	C	64.77	.	AC=1;AF=0.500;AN=2;BaseQRankSum=-0.581;ClippingRankSum=0.000;DP=46;ExcessHet=3.0103;FS=5.238;MLEAC=1;MLEAF=0.500;MQ=52.69;MQRankSum=-4.426;QD=2.23;ReadPosRankSum=-2.135;SOR=1.498	GT:AD:DP:GQ:PL	0/1:25,4:29:93:93,0,1038
EU153401.1	439825	.	C	CT	52.73	.	AC=1;AF=0.500;AN=2;BaseQRankSum=-0.959;ClippingRankSum=0.000;DP=46;ExcessHet=3.0103;FS=5.238;MLEAC=1;MLEAF=0.500;MQ=52.69;MQRankSum=-4.426;QD=1.82;ReadPosRankSum=-2.199;SOR=1.498	GT:AD:DP:GQ:PL	0/1:25,4:29:90:90,0,1080
EU153401.1	439831	.	C	CT	11.08	.	AC=1;AF=0.500;AN=2;BaseQRankSum=-0.230;ClippingRankSum=0.000;DP=46;ExcessHet=3.0103;FS=2.681;MLEAC=1;MLEAF=0.500;MQ=53.34;MQRankSum=-4.599;QD=0.38;ReadPosRankSum=-2.124;SOR=0.939	GT:AD:DP:GQ:PL	0/1:26,3:29:48:48,0,1083
EU153401.1	439909	.	C	T	1096.77	.	AC=2;AF=1.00;AN=2;DP=25;ExcessHet=3.0103;FS=0.000;MLEAC=2;MLEAF=1.00;MQ=60.00;QD=29.04;SOR=0.770	GT:AD:DP:GQ:PL	1/1:0,25:25:75:1125,75,0
EU153401.1	439910	.	A	G	1096.77	.	AC=2;AF=1.00;AN=2;DP=25;ExcessHet=3.0103;FS=0.000;MLEAC=2;MLEAF=1.00;MQ=60.00;QD=39.69;SOR=0.770	GT:AD:DP:GQ:PL	1/1:0,25:25:75:1125,75,0
EU153401.1	440086	.	A	T	350.77	.	AC=1;AF=0.500;AN=2;BaseQRankSum=1.973;ClippingRankSum=0.000;DP=67;ExcessHet=3.0103;FS=1.323;MLEAC=1;MLEAF=0.500;MQ=51.82;MQRankSum=-5.856;QD=8.56;ReadPosRankSum=-1.448;SOR=0.637	GT:AD:DP:GQ:PL	0/1:28,13:41:99:379,0,987
EU153401.1	440500	.	A	AT	395.73	.	AC=2;AF=1.00;AN=2;DP=27;ExcessHet=3.0103;FS=0.000;MLEAC=2;MLEAF=1.00;MQ=53.22;QD=28.27;SOR=0.976	GT:AD:DP:GQ:PL	1/1:0,14:14:42:433,42,0
EU153401.1	440746	.	G	A	61.77	.	AC=1;AF=0.500;AN=2;BaseQRankSum=0.697;ClippingRankSum=0.000;DP=153;ExcessHet=3.0103;FS=12.029;MLEAC=1;MLEAF=0.500;MQ=34.18;MQRankSum=-3.760;QD=0.47;ReadPosRankSum=4.821;SOR=2.405	GT:AD:DP:GQ:PL	0/1:121,11:132:90:90,0,4058
EU153401.1	440754	.	G	C	391.77	.	AC=1;AF=0.500;AN=2;BaseQRankSum=0.966;ClippingRankSum=0.000;DP=142;ExcessHet=3.0103;FS=12.589;MLEAC=1;MLEAF=0.500;MQ=34.87;MQRankSum=-1.656;QD=3.19;ReadPosRankSum=-2.832;SOR=2.126	GT:AD:DP:GQ:PL	0/1:101,22:123:99:420,0,3822
EU153401.1	440762	.	T	A	132.77	.	AC=1;AF=0.500;AN=2;BaseQRankSum=0.215;ClippingRankSum=0.000;DP=107;ExcessHet=3.0103;FS=4.731;MLEAC=1;MLEAF=0.500;MQ=37.10;MQRankSum=-1.826;QD=1.51;ReadPosRankSum=2.592;SOR=1.453	GT:AD:DP:GQ:PL	0/1:78,10:88:99:161,0,3444
EU153401.1	440773	.	GGCT	G	22.75	.	AC=1;AF=0.500;AN=2;DP=51;ExcessHet=3.0103;FS=0.000;MLEAC=1;MLEAF=0.500;MQ=40.52;QD=0.69;SOR=0.299	GT:AD:DP:GQ:PL	0/1:33,0:33:60:60,0,1737
EU153401.1	440850	.	C	T	449.73	.	AC=1;AF=0.500;AN=2;BaseQRankSum=0.648;ClippingRankSum=0.000;DP=32;ExcessHet=3.0103;FS=15.199;MLEAC=1;MLEAF=0.500;MQ=47.43;MQRankSum=4.664;QD=17.30;ReadPosRankSum=3.491;SOR=0.285	GT:AD:DP:GQ:PL	0/1:13,13:26:99:487,0,367
EU153401.1	440983	.	T	C	430.77	.	AC=1;AF=0.500;AN=2;BaseQRankSum=-0.025;ClippingRankSum=0.000;DP=51;ExcessHet=3.0103;FS=8.661;MLEAC=1;MLEAF=0.500;MQ=48.74;MQRankSum=-1.288;QD=8.62;ReadPosRankSum=-1.398;SOR=1.056	GT:AD:DP:GQ:PL	0/1:34,16:50:99:459,0,1266
EU153401.1	440996	.	G	A	1420.77	.	AC=1;AF=0.500;AN=2;BaseQRankSum=1.818;ClippingRankSum=0.000;DP=91;ExcessHet=3.0103;FS=14.880;MLEAC=1;MLEAF=0.500;MQ=46.99;MQRankSum=-5.830;QD=15.61;ReadPosRankSum=2.788;SOR=1.865	GT:AD:DP:GQ:PL	0/1:56,35:91:99:1449,0,2028
EU153401.1	441212	.	A	T	250.77	.	AC=1;AF=0.500;AN=2;BaseQRankSum=1.423;ClippingRankSum=0.000;DP=34;ExcessHet=3.0103;FS=1.576;MLEAC=1;MLEAF=0.500;MQ=53.14;MQRankSum=-5.007;QD=9.29;ReadPosRankSum=-1.708;SOR=1.051	GT:AD:DP:GQ:PL	0/1:19,8:27:99:279,0,774
EU153401.1	441217	.	TCTG	T	238.73	.	AC=1;AF=0.500;AN=2;BaseQRankSum=1.423;ClippingRankSum=0.000;DP=34;ExcessHet=3.0103;FS=1.576;MLEAC=1;MLEAF=0.500;MQ=53.14;MQRankSum=-5.007;QD=8.84;ReadPosRankSum=-2.421;SOR=1.051	GT:AD:DP:GQ:PL	0/1:19,8:27:99:276,0,816
EU153401.1	441222	.	T	TAAAGC	232.73	.	AC=1;AF=0.500;AN=2;BaseQRankSum=0.994;ClippingRankSum=0.000;DP=34;ExcessHet=3.0103;FS=1.690;MLEAC=1;MLEAF=0.500;MQ=53.14;MQRankSum=-5.007;QD=8.62;ReadPosRankSum=-2.586;SOR=1.124	GT:AD:DP:GQ:PL	0/1:19,8:27:99:270,0,900
EU153401.1	441225	.	ATG	A	229.73	.	AC=1;AF=0.500;AN=2;BaseQRankSum=1.489;ClippingRankSum=0.000;DP=37;ExcessHet=3.0103;FS=1.664;MLEAC=1;MLEAF=0.500;MQ=53.73;MQRankSum=-5.307;QD=7.66;ReadPosRankSum=-0.962;SOR=1.087	GT:AD:DP:GQ:PL	0/1:22,8:30:99:267,0,942
EU153401.1	441228	.	G	A	241.77	.	AC=1;AF=0.500;AN=2;BaseQRankSum=1.658;ClippingRankSum=0.000;DP=37;ExcessHet=3.0103;FS=1.664;MLEAC=1;MLEAF=0.500;MQ=53.73;MQRankSum=-5.307;QD=8.06;ReadPosRankSum=-0.693;SOR=1.087	GT:AD:DP:GQ:PL	0/1:22,8:30:99:270,0,900
EU153401.1	441232	.	G	T	238.77	.	AC=1;AF=0.500;AN=2;BaseQRankSum=1.524;ClippingRankSum=0.000;DP=36;ExcessHet=3.0103;FS=3.696;MLEAC=1;MLEAF=0.500;MQ=53.54;MQRankSum=-5.209;QD=8.23;ReadPosRankSum=-2.881;SOR=1.044	GT:AD:DP:GQ:PL	0/1:21,8:29:99:267,0,942
EU153401.1	441237	.	A	G	226.77	.	AC=1;AF=0.500;AN=2;BaseQRankSum=1.286;ClippingRankSum=0.000;DP=40;ExcessHet=3.0103;FS=1.916;MLEAC=1;MLEAF=0.500;MQ=55.14;MQRankSum=-5.597;QD=6.87;ReadPosRankSum=-2.012;SOR=0.245	GT:AD:DP:GQ:PL	0/1:27,6:33:99:255,0,1110
EU153401.1	441250	.	A	T	133.77	.	AC=1;AF=0.500;AN=2;BaseQRankSum=1.216;ClippingRankSum=0.000;DP=43;ExcessHet=3.0103;FS=1.939;MLEAC=1;MLEAF=0.500;MQ=56.02;MQRankSum=-5.856;QD=3.72;ReadPosRankSum=-1.998;SOR=1.445	GT:AD:DP:GQ:PL	0/1:30,6:36:99:162,0,1242
EU153401.1	441255	.	C	T	163.77	.	AC=1;AF=0.500;AN=2;BaseQRankSum=1.172;ClippingRankSum=0.000;DP=44;ExcessHet=3.0103;FS=1.921;MLEAC=1;MLEAF=0.500;MQ=56.99;MQRankSum=-5.418;QD=4.31;ReadPosRankSum=-1.744;SOR=1.493	GT:AD:DP:GQ:PL	0/1:32,6:38:99:192,0,1407
EU153401.1	441257	.	T	C	121.77	.	AC=1;AF=0.500;AN=2;BaseQRankSum=1.319;ClippingRankSum=0.000;DP=45;ExcessHet=3.0103;FS=1.962;MLEAC=1;MLEAF=0.500;MQ=57.44;MQRankSum=-5.385;QD=3.12;ReadPosRankSum=-0.883;SOR=1.262	GT:AD:DP:GQ:PL	0/1:34,5:39:99:150,0,1410
EU153401.1	441259	.	C	T	79.77	.	AC=1;AF=0.500;AN=2;BaseQRankSum=-1.185;ClippingRankSum=0.000;DP=45;ExcessHet=3.0103;FS=1.962;MLEAC=1;MLEAF=0.500;MQ=57.44;MQRankSum=-5.385;QD=2.05;ReadPosRankSum=-0.568;SOR=1.262	GT:AD:DP:GQ:PL	0/1:34,5:39:99:108,0,1413
EU153401.1	441260	.	CTGTT	C	73.73	.	AC=1;AF=0.500;AN=2;BaseQRankSum=1.253;ClippingRankSum=0.000;DP=44;ExcessHet=3.0103;FS=8.648;MLEAC=1;MLEAF=0.500;MQ=57.39;MQRankSum=0.851;QD=1.94;ReadPosRankSum=-0.844;SOR=3.056	GT:AD:DP:GQ:PL	0/1:33,5:38:99:111,0,1370
EU153401.1	441261	.	TG	T	70.73	.	AC=1;AF=0.500;AN=2;BaseQRankSum=1.253;ClippingRankSum=0.000;DP=44;ExcessHet=3.0103;FS=1.986;MLEAC=1;MLEAF=0.500;MQ=57.39;MQRankSum=-5.310;QD=1.86;ReadPosRankSum=-0.303;SOR=1.329	GT:AD:DP:GQ:PL	0/1:33,5:38:99:108,0,1413
EU153401.1	441263	.	T	A	82.77	.	AC=1;AF=0.500;AN=2;BaseQRankSum=1.343;ClippingRankSum=0.000;DP=44;ExcessHet=3.0103;FS=1.986;MLEAC=1;MLEAF=0.500;MQ=57.39;MQRankSum=-5.310;QD=2.18;ReadPosRankSum=-0.259;SOR=1.329	GT:AD:DP:GQ:PL	0/1:33,5:38:99:111,0,1371
EU153401.1	441277	.	G	A	85.77	.	AC=1;AF=0.500;AN=2;BaseQRankSum=1.078;ClippingRankSum=0.000;DP=42;ExcessHet=3.0103;FS=0.000;MLEAC=1;MLEAF=0.500;MQ=57.83;MQRankSum=-5.234;QD=2.32;ReadPosRankSum=0.334;SOR=1.051	GT:AD:DP:GQ:PL	0/1:32,5:37:99:114,0,1329
EU153401.1	441280	.	T	C	85.77	.	AC=1;AF=0.500;AN=2;BaseQRankSum=1.078;ClippingRankSum=0.000;DP=42;ExcessHet=3.0103;FS=0.000;MLEAC=1;MLEAF=0.500;MQ=57.83;MQRankSum=-5.234;QD=2.32;ReadPosRankSum=0.378;SOR=1.051	GT:AD:DP:GQ:PL	0/1:32,5:37:99:114,0,1329
EU153401.1	441281	.	G	A	85.77	.	AC=1;AF=0.500;AN=2;BaseQRankSum=1.294;ClippingRankSum=0.000;DP=41;ExcessHet=3.0103;FS=1.900;MLEAC=1;MLEAF=0.500;MQ=57.77;MQRankSum=-5.156;QD=2.38;ReadPosRankSum=0.366;SOR=1.112	GT:AD:DP:GQ:PL	0/1:31,5:36:99:114,0,1329
EU153401.1	441288	.	A	T	64.77	.	AC=1;AF=0.500;AN=2;BaseQRankSum=1.035;ClippingRankSum=0.000;DP=33;ExcessHet=3.0103;FS=5.764;MLEAC=1;MLEAF=0.500;MQ=57.75;MQRankSum=-4.342;QD=2.31;ReadPosRankSum=0.657;SOR=2.670	GT:AD:DP:GQ:PL	0/1:24,4:28:93:93,0,1038
EU153401.1	441289	.	A	G	64.77	.	AC=1;AF=0.500;AN=2;BaseQRankSum=1.035;ClippingRankSum=0.000;DP=33;ExcessHet=3.0103;FS=5.764;MLEAC=1;MLEAF=0.500;MQ=57.75;MQRankSum=-4.342;QD=2.31;ReadPosRankSum=0.591;SOR=2.670	GT:AD:DP:GQ:PL	0/1:24,4:28:93:93,0,1010
EU153401.1	441292	.	G	A	67.77	.	AC=1;AF=0.500;AN=2;BaseQRankSum=1.154;ClippingRankSum=0.000;DP=33;ExcessHet=3.0103;FS=5.632;MLEAC=1;MLEAF=0.500;MQ=57.75;MQRankSum=-4.342;QD=2.42;ReadPosRankSum=0.690;SOR=2.376	GT:AD:DP:GQ:PL	0/1:24,4:28:96:96,0,996
EU153401.1	441300	.	C	T	64.77	.	AC=1;AF=0.500;AN=2;BaseQRankSum=1.126;ClippingRankSum=0.000;DP=33;ExcessHet=3.0103;FS=5.528;MLEAC=1;MLEAF=0.500;MQ=57.75;MQRankSum=-4.428;QD=2.23;ReadPosRankSum=1.107;SOR=2.267	GT:AD:DP:GQ:PL	0/1:25,4:29:93:93,0,1038
EU153401.1	441302	.	AGC	A	55.73	.	AC=1;AF=0.500;AN=2;BaseQRankSum=1.126;ClippingRankSum=0.000;DP=33;ExcessHet=3.0103;FS=5.528;MLEAC=1;MLEAF=0.500;MQ=57.75;MQRankSum=-4.428;QD=1.92;ReadPosRankSum=1.108;SOR=2.267	GT:AD:DP:GQ:PL	0/1:25,4:29:93:93,0,1038
EU153401.1	441306	.	A	AAG	55.73	.	AC=1;AF=0.500;AN=2;BaseQRankSum=1.262;ClippingRankSum=0.000;DP=31;ExcessHet=3.0103;FS=5.632;MLEAC=1;MLEAF=0.500;MQ=57.60;MQRankSum=-4.342;QD=1.99;ReadPosRankSum=0.493;SOR=2.376	GT:AD:DP:GQ:PL	0/1:24,4:28:93:93,0,1038
EU153401.1	441309	.	A	G	883.77	.	AC=1;AF=0.500;AN=2;BaseQRankSum=-1.036;ClippingRankSum=0.000;DP=31;ExcessHet=3.0103;FS=5.718;MLEAC=1;MLEAF=0.500;MQ=58.16;MQRankSum=4.547;QD=30.47;ReadPosRankSum=-0.412;SOR=0.081	GT:AD:DP:GQ:PL	0/1:4,25:29:93:912,0,93
EU153401.1	441310	.	T	C	64.77	.	AC=1;AF=0.500;AN=2;BaseQRankSum=1.126;ClippingRankSum=0.000;DP=31;ExcessHet=3.0103;FS=5.718;MLEAC=1;MLEAF=0.500;MQ=58.16;MQRankSum=-4.428;QD=2.23;ReadPosRankSum=0.297;SOR=2.551	GT:AD:DP:GQ:PL	0/1:25,4:29:93:93,0,1038
EU153401.1	441311	.	C	T	64.77	.	AC=1;AF=0.500;AN=2;BaseQRankSum=1.126;ClippingRankSum=0.000;DP=31;ExcessHet=3.0103;FS=5.718;MLEAC=1;MLEAF=0.500;MQ=58.16;MQRankSum=-4.428;QD=2.23;ReadPosRankSum=0.037;SOR=2.551	GT:AD:DP:GQ:PL	0/1:25,4:29:93:93,0,1038
EU153401.1	441316	.	A	C	67.77	.	AC=1;AF=0.500;AN=2;BaseQRankSum=0.813;ClippingRankSum=0.000;DP=29;ExcessHet=3.0103;FS=5.444;MLEAC=1;MLEAF=0.500;MQ=58.03;MQRankSum=-4.254;QD=2.51;ReadPosRankSum=-0.581;SOR=2.187	GT:AD:DP:GQ:PL	0/1:23,4:27:96:96,0,996
EU153401.1	441319	.	C	CCA	58.73	.	AC=1;AF=0.500;AN=2;BaseQRankSum=0.662;ClippingRankSum=0.000;DP=29;ExcessHet=3.0103;FS=5.305;MLEAC=1;MLEAF=0.500;MQ=58.62;MQRankSum=-4.342;QD=2.10;ReadPosRankSum=-0.558;SOR=2.080	GT:AD:DP:GQ:PL	0/1:24,4:28:96:96,0,996
EU153401.1	441321	.	AGT	A	58.73	.	AC=1;AF=0.500;AN=2;BaseQRankSum=0.662;ClippingRankSum=0.000;DP=28;ExcessHet=3.0103;FS=5.305;MLEAC=1;MLEAF=0.500;MQ=58.64;MQRankSum=-4.342;QD=2.10;ReadPosRankSum=-0.854;SOR=2.080	GT:AD:DP:GQ:PL	0/1:24,4:28:96:96,0,996
EU153401.1	441325	.	T	A	61.77	.	AC=1;AF=0.500;AN=2;BaseQRankSum=0.795;ClippingRankSum=0.000;DP=28;ExcessHet=3.0103;FS=5.305;MLEAC=1;MLEAF=0.500;MQ=58.64;MQRankSum=-4.342;QD=2.21;ReadPosRankSum=-0.888;SOR=2.080	GT:AD:DP:GQ:PL	0/1:24,4:28:90:90,0,1080
EU153401.1	441327	.	C	G	103.77	.	AC=1;AF=0.500;AN=2;BaseQRankSum=0.989;ClippingRankSum=0.000;DP=30;ExcessHet=3.0103;FS=5.416;MLEAC=1;MLEAF=0.500;MQ=58.73;MQRankSum=-4.512;QD=3.46;ReadPosRankSum=-0.763;SOR=2.165	GT:AD:DP:GQ:PL	0/1:26,4:30:99:132,0,1077
EU153401.1	441337	.	T	A	181.77	.	AC=1;AF=0.500;AN=2;BaseQRankSum=0.932;ClippingRankSum=0.000;DP=33;ExcessHet=3.0103;FS=2.006;MLEAC=1;MLEAF=0.500;MQ=57.72;MQRankSum=-3.771;QD=5.51;ReadPosRankSum=-1.331;SOR=1.329	GT:AD:DP:GQ:PL	0/1:28,5:33:99:210,0,1141
EU153401.1	442212	.	AG	A	197.73	.	AC=1;AF=0.500;AN=2;BaseQRankSum=-1.015;ClippingRankSum=0.000;DP=173;ExcessHet=3.0103;FS=0.000;MLEAC=1;MLEAF=0.500;MQ=35.54;MQRankSum=6.581;QD=1.30;ReadPosRankSum=3.146;SOR=0.619	GT:AD:DP:GQ:PL	0/1:135,17:152:99:235,0,4836
EU153401.1	442214	.	AGAGAGAGAG	A	191.73	.	AC=1;AF=0.500;AN=2;BaseQRankSum=-0.999;ClippingRankSum=0.000;DP=176;ExcessHet=3.0103;FS=0.000;MLEAC=1;MLEAF=0.500;MQ=35.49;MQRankSum=6.592;QD=1.24;ReadPosRankSum=3.394;SOR=0.622	GT:AD:DP:GQ:PL	0/1:138,17:155:99:229,0,4884
EU153401.1	442633	.	G	A	815.77	.	AC=2;AF=1.00;AN=2;DP=21;ExcessHet=3.0103;FS=0.000;MLEAC=2;MLEAF=1.00;MQ=60.00;QD=31.44;SOR=0.784	GT:AD:DP:GQ:PL	1/1:0,21:21:63:844,63,0
EU153401.1	442712	.	CA	C	275.79	.	AC=1;AF=0.500;AN=2;BaseQRankSum=0.882;ClippingRankSum=0.000;DP=23;ExcessHet=3.0103;FS=9.234;MLEAC=1;MLEAF=0.500;MQ=60.00;MQRankSum=0.000;QD=13.13;ReadPosRankSum=-0.904;SOR=0.039	GT:AD:DP:GQ:PL	0/1:4,17:21:22:313,0,22
EU153401.1	442915	.	C	T	849.77	.	AC=2;AF=1.00;AN=2;DP=22;ExcessHet=3.0103;FS=0.000;MLEAC=2;MLEAF=1.00;MQ=59.24;QD=30.44;SOR=0.892	GT:AD:DP:GQ:PL	1/1:0,20:20:60:878,60,0
EU153401.1	442927	.	C	A	765.28	.	AC=1;AF=0.500;AN=2;BaseQRankSum=-0.171;ClippingRankSum=0.000;DP=21;ExcessHet=3.0103;FS=3.245;MLEAC=1;MLEAF=0.500;MQ=58.10;MQRankSum=4.478;QD=23.65;ReadPosRankSum=2.178;SOR=0.556	GT:AD:DP:GQ:PL	0/1:1,18:19:9:793,0,9
EU153401.1	442930	.	C	A	765.28	.	AC=1;AF=0.500;AN=2;BaseQRankSum=-0.167;ClippingRankSum=0.000;DP=22;ExcessHet=3.0103;FS=0.000;MLEAC=1;MLEAF=0.500;MQ=58.19;MQRankSum=4.588;QD=36.96;ReadPosRankSum=1.825;SOR=0.378	GT:AD:DP:GQ:PL	0/1:1,19:20:9:793,0,9
EU153401.1	443134	.	A	G	657.77	.	AC=2;AF=1.00;AN=2;DP=20;ExcessHet=3.0103;FS=0.000;MLEAC=2;MLEAF=1.00;MQ=58.31;QD=32.10;SOR=1.061	GT:AD:DP:GQ:PL	1/1:0,17:17:51:686,51,0
EU153401.1	443310	.	G	C	732.77	.	AC=2;AF=1.00;AN=2;DP=17;ExcessHet=3.0103;FS=0.000;MLEAC=2;MLEAF=1.00;MQ=60.00;QD=26.27;SOR=0.804	GT:AD:DP:GQ:PL	1/1:0,17:17:51:761,51,0
EU153401.1	443587	.	T	A	670.77	.	AC=1;AF=0.500;AN=2;BaseQRankSum=-1.367;ClippingRankSum=0.000;DP=71;ExcessHet=3.0103;FS=10.865;MLEAC=1;MLEAF=0.500;MQ=44.57;MQRankSum=3.780;QD=13.15;ReadPosRankSum=5.263;SOR=0.447	GT:AD:DP:GQ:PL	0/1:29,22:51:99:699,0,788
EU153401.1	443628	.	A	G	404.73	.	AC=1;AF=0.500;AN=2;BaseQRankSum=0.405;ClippingRankSum=0.000;DP=39;ExcessHet=3.0103;FS=1.296;MLEAC=1;MLEAF=0.500;MQ=45.34;MQRankSum=-2.818;QD=10.65;ReadPosRankSum=-0.091;SOR=0.481	GT:AD:DP:GQ:PL	0/1:25,13:38:99:442,0,930
EU153401.1	443634	.	A	G	260.77	.	AC=1;AF=0.500;AN=2;BaseQRankSum=-0.541;ClippingRankSum=0.000;DP=42;ExcessHet=3.0103;FS=0.000;MLEAC=1;MLEAF=0.500;MQ=43.35;MQRankSum=-1.686;QD=6.21;ReadPosRankSum=1.360;SOR=0.553	GT:AD:DP:GQ:PL	0/1:31,11:42:99:289,0,1499
EU153401.1	443663	.	G	A	144.77	.	AC=1;AF=0.500;AN=2;BaseQRankSum=-0.828;ClippingRankSum=0.000;DP=85;ExcessHet=3.0103;FS=1.191;MLEAC=1;MLEAF=0.500;MQ=37.25;MQRankSum=-2.265;QD=1.72;ReadPosRankSum=1.919;SOR=0.954	GT:AD:DP:GQ:PL	0/1:72,12:84:99:173,0,2624
EU153401.1	443707	.	C	CCAA	198.73	.	AC=1;AF=0.500;AN=2;BaseQRankSum=1.583;ClippingRankSum=0.000;DP=118;ExcessHet=3.0103;FS=1.254;MLEAC=1;MLEAF=0.500;MQ=40.05;MQRankSum=-0.515;QD=2.48;ReadPosRankSum=-3.104;SOR=0.962	GT:AD:DP:GQ:PL	0/1:68,12:80:99:236,0,2820
EU153401.1	443709	.	GACGC	G	151.73	.	AC=1;AF=0.500;AN=2;BaseQRankSum=0.887;ClippingRankSum=0.000;DP=97;ExcessHet=3.0103;FS=2.327;MLEAC=1;MLEAF=0.500;MQ=41.67;MQRankSum=-0.391;QD=2.14;ReadPosRankSum=1.503;SOR=1.058	GT:AD:DP:GQ:PL	0/1:68,3:71:99:189,0,2823
EU153401.1	443715	.	A	G	61.73	.	AC=1;AF=0.500;AN=2;BaseQRankSum=0.029;ClippingRankSum=0.000;DP=62;ExcessHet=3.0103;FS=1.880;MLEAC=1;MLEAF=0.500;MQ=45.57;MQRankSum=-1.471;QD=1.51;ReadPosRankSum=-1.300;SOR=0.889	GT:AD:DP:GQ:PL	0/1:36,5:41:99:99,0,1511
EU153401.1	443721	.	G	A	163.77	.	AC=1;AF=0.500;AN=2;BaseQRankSum=1.352;ClippingRankSum=0.000;DP=56;ExcessHet=3.0103;FS=3.847;MLEAC=1;MLEAF=0.500;MQ=45.10;MQRankSum=-3.776;QD=4.09;ReadPosRankSum=-2.674;SOR=1.588	GT:AD:DP:GQ:PL	0/1:33,7:40:99:192,0,1381
EU153401.1	443725	.	T	C	25.78	.	AC=1;AF=0.500;AN=2;BaseQRankSum=1.027;ClippingRankSum=0.000;DP=51;ExcessHet=3.0103;FS=2.125;MLEAC=1;MLEAF=0.500;MQ=45.70;MQRankSum=-1.552;QD=0.68;ReadPosRankSum=0.881;SOR=1.436	GT:AD:DP:GQ:PL	0/1:34,4:38:54:54,0,1584
EU153401.1	443731	.	A	G	85.77	.	AC=1;AF=0.500;AN=2;BaseQRankSum=-0.164;ClippingRankSum=0.000;DP=44;ExcessHet=3.0103;FS=2.301;MLEAC=1;MLEAF=0.500;MQ=47.01;MQRankSum=-1.091;QD=2.68;ReadPosRankSum=-1.521;SOR=1.074	GT:AD:DP:GQ:PL	0/1:29,3:32:99:114,0,1329
EU153401.1	443732	.	T	C	316.77	.	AC=1;AF=0.500;AN=2;BaseQRankSum=0.482;ClippingRankSum=0.000;DP=40;ExcessHet=3.0103;FS=4.821;MLEAC=1;MLEAF=0.500;MQ=48.60;MQRankSum=-3.030;QD=10.92;ReadPosRankSum=-2.369;SOR=1.944	GT:AD:DP:GQ:PL	0/1:24,5:29:99:345,0,999
EU153401.1	443735	.	T	C	11.12	.	AC=1;AF=0.500;AN=2;BaseQRankSum=1.189;ClippingRankSum=0.000;DP=40;ExcessHet=3.0103;FS=6.463;MLEAC=1;MLEAF=0.500;MQ=49.62;MQRankSum=-2.535;QD=0.36;ReadPosRankSum=-1.103;SOR=2.819	GT:AD:DP:GQ:PL	0/1:28,3:31:39:39,0,1208
EU153401.1	443741	.	C	A	739.77	.	AC=1;AF=0.500;AN=2;BaseQRankSum=-1.108;ClippingRankSum=0.000;DP=40;ExcessHet=3.0103;FS=0.000;MLEAC=1;MLEAF=0.500;MQ=49.62;MQRankSum=5.370;QD=23.86;ReadPosRankSum=2.853;SOR=0.784	GT:AD:DP:GQ:PL	0/1:10,21:31:99:768,0,341
EU153401.1	443747	.	T	C	241.77	.	AC=1;AF=0.500;AN=2;BaseQRankSum=-0.229;ClippingRankSum=0.000;DP=36;ExcessHet=3.0103;FS=0.000;MLEAC=1;MLEAF=0.500;MQ=50.50;MQRankSum=-4.594;QD=8.34;ReadPosRankSum=-2.855;SOR=0.941	GT:AD:DP:GQ:PL	0/1:22,7:29:99:270,0,884
EU153401.1	443829	.	T	C	824.77	.	AC=2;AF=1.00;AN=2;DP=19;ExcessHet=3.0103;FS=0.000;MLEAC=2;MLEAF=1.00;MQ=60.00;QD=28.92;SOR=1.609	GT:AD:DP:GQ:PL	1/1:0,19:19:57:853,57,0
EU153401.1	443969	.	C	T	899.77	.	AC=2;AF=1.00;AN=2;DP=23;ExcessHet=3.0103;FS=0.000;MLEAC=2;MLEAF=1.00;MQ=60.00;QD=28.51;SOR=1.708	GT:AD:DP:GQ:PL	1/1:0,23:23:69:928,69,0
EU153401.1	444612	.	ATTCAT	A	1207.73	.	AC=2;AF=1.00;AN=2;DP=40;ExcessHet=3.0103;FS=0.000;MLEAC=2;MLEAF=1.00;MQ=56.59;QD=29.54;SOR=1.382	GT:AD:DP:GQ:PL	1/1:0,28:28:84:1245,84,0
EU153401.1	444620	.	G	GAGAGA	1207.73	.	AC=2;AF=1.00;AN=2;DP=38;ExcessHet=3.0103;FS=0.000;MLEAC=2;MLEAF=1.00;MQ=55.66;QD=27.90;SOR=1.609	GT:AD:DP:GQ:PL	1/1:0,25:25:84:1245,84,0
EU153401.1	444682	.	T	C	72.77	.	AC=1;AF=0.500;AN=2;BaseQRankSum=1.076;ClippingRankSum=0.000;DP=80;ExcessHet=3.0103;FS=4.749;MLEAC=1;MLEAF=0.500;MQ=45.86;MQRankSum=-2.561;QD=1.97;ReadPosRankSum=-1.371;SOR=0.132	GT:AD:DP:GQ:PL	0/1:31,6:37:99:101,0,1063
EU153401.1	445205	.	A	G	1079.77	.	AC=2;AF=1.00;AN=2;DP=26;ExcessHet=3.0103;FS=0.000;MLEAC=2;MLEAF=1.00;MQ=60.00;QD=27.80;SOR=0.846	GT:AD:DP:GQ:PL	1/1:0,26:26:78:1108,78,0
EU153401.1	445266	.	T	C	1128.77	.	AC=2;AF=1.00;AN=2;DP=28;ExcessHet=3.0103;FS=0.000;MLEAC=2;MLEAF=1.00;MQ=60.00;QD=29.77;SOR=0.836	GT:AD:DP:GQ:PL	1/1:0,28:28:84:1157,84,0
EU153401.1	445624	.	T	G	830.77	.	AC=2;AF=1.00;AN=2;DP=22;ExcessHet=3.0103;FS=0.000;MLEAC=2;MLEAF=1.00;MQ=59.24;QD=27.62;SOR=1.828	GT:AD:DP:GQ:PL	1/1:0,21:21:63:859,63,0
EU153401.1	445733	.	C	G	915.77	.	AC=2;AF=1.00;AN=2;DP=24;ExcessHet=3.0103;FS=0.000;MLEAC=2;MLEAF=1.00;MQ=59.30;QD=32.86;SOR=0.963	GT:AD:DP:GQ:PL	1/1:0,23:23:69:944,69,0
EU153401.1	446083	.	A	G	820.77	.	AC=2;AF=1.00;AN=2;DP=24;ExcessHet=3.0103;FS=0.000;MLEAC=2;MLEAF=1.00;MQ=58.59;QD=30.48;SOR=0.874	GT:AD:DP:GQ:PL	1/1:0,22:22:66:849,66,0
EU153401.1	446195	.	G	GGGGGGA	825.73	.	AC=2;AF=1.00;AN=2;DP=23;ExcessHet=3.0103;FS=0.000;MLEAC=2;MLEAF=1.00;MQ=58.53;QD=31.91;SOR=1.127	GT:AD:DP:GQ:PL	1/1:0,20:20:60:863,60,0
EU153401.1	446278	.	G	A	646.77	.	AC=2;AF=1.00;AN=2;DP=15;ExcessHet=3.0103;FS=0.000;MLEAC=2;MLEAF=1.00;MQ=60.00;QD=21.40;SOR=0.818	GT:AD:DP:GQ:PL	1/1:0,15:15:45:675,45,0
EU153401.1	446285	.	G	T	736.77	.	AC=2;AF=1.00;AN=2;DP=17;ExcessHet=3.0103;FS=0.000;MLEAC=2;MLEAF=1.00;MQ=58.09;QD=30.66;SOR=1.061	GT:AD:DP:GQ:PL	1/1:0,17:17:51:765,51,0
EU153401.1	446312	.	T	C	46.77	.	AC=1;AF=0.500;AN=2;BaseQRankSum=1.257;ClippingRankSum=0.000;DP=35;ExcessHet=3.0103;FS=9.834;MLEAC=1;MLEAF=0.500;MQ=46.70;MQRankSum=-2.017;QD=1.34;ReadPosRankSum=-1.544;SOR=3.246	GT:AD:DP:GQ:PL	0/1:31,4:35:75:75,0,1282
EU153401.1	446323	.	GTT	G	37.73	.	AC=1;AF=0.500;AN=2;BaseQRankSum=1.435;ClippingRankSum=0.000;DP=35;ExcessHet=3.0103;FS=9.834;MLEAC=1;MLEAF=0.500;MQ=45.77;MQRankSum=-1.777;QD=1.08;ReadPosRankSum=-1.019;SOR=3.246	GT:AD:DP:GQ:PL	0/1:31,4:35:75:75,0,1290
EU153401.1	446327	.	C	T	626.03	.	AC=1;AF=0.500;AN=2;BaseQRankSum=-0.969;ClippingRankSum=0.000;DP=35;ExcessHet=3.0103;FS=4.869;MLEAC=1;MLEAF=0.500;MQ=45.77;MQRankSum=3.436;QD=23.19;ReadPosRankSum=0.938;SOR=0.443	GT:AD:DP:GQ:PL	0/1:5,22:27:92:654,0,92
EU153401.1	446328	.	G	GT	37.73	.	AC=1;AF=0.500;AN=2;BaseQRankSum=1.176;ClippingRankSum=0.000;DP=35;ExcessHet=3.0103;FS=9.834;MLEAC=1;MLEAF=0.500;MQ=45.77;MQRankSum=-1.777;QD=1.08;SOR=3.246	GT:AD:DP:GQ:PL	0/1:31,4:35:75:75,0,1290
EU153401.1	446331	.	A	T	46.77	.	AC=1;AF=0.500;AN=2;BaseQRankSum=1.430;ClippingRankSum=0.000;DP=35;ExcessHet=3.0103;FS=9.834;MLEAC=1;MLEAF=0.500;MQ=45.77;MQRankSum=-1.777;QD=1.34;ReadPosRankSum=-0.652;SOR=3.246	GT:AD:DP:GQ:PL	0/1:31,4:35:75:75,0,1290
EU153401.1	446352	.	TA	T	259.73	.	AC=1;AF=0.500;AN=2;BaseQRankSum=1.241;ClippingRankSum=0.000;DP=36;ExcessHet=3.0103;FS=0.000;MLEAC=1;MLEAF=0.500;MQ=46.26;MQRankSum=-3.679;QD=7.21;ReadPosRankSum=0.750;SOR=0.813	GT:AD:DP:GQ:PL	0/1:27,9:36:99:297,0,921
EU153401.1	446357	.	G	A	48.77	.	AC=1;AF=0.500;AN=2;BaseQRankSum=0.062;ClippingRankSum=0.000;DP=36;ExcessHet=3.0103;FS=0.000;MLEAC=1;MLEAF=0.500;MQ=46.26;MQRankSum=-3.347;QD=1.35;ReadPosRankSum=-0.401;SOR=0.864	GT:AD:DP:GQ:PL	0/1:29,7:36:77:77,0,1192
EU153401.1	446395	.	C	T	91.77	.	AC=1;AF=0.500;AN=2;BaseQRankSum=-0.534;ClippingRankSum=0.000;DP=20;ExcessHet=3.0103;FS=2.315;MLEAC=1;MLEAF=0.500;MQ=55.87;MQRankSum=-4.258;QD=4.59;ReadPosRankSum=0.047;SOR=0.223	GT:AD:DP:GQ:PL	0/1:16,4:20:99:120,0,660
EU153401.1	446403	.	G	A	36.73	.	AC=1;AF=0.500;AN=2;BaseQRankSum=-0.795;ClippingRankSum=0.000;DP=25;ExcessHet=3.0103;FS=2.813;MLEAC=1;MLEAF=0.500;MQ=51.63;MQRankSum=-3.370;QD=1.93;ReadPosRankSum=-0.504;SOR=0.916	GT:AD:DP:GQ:PL	0/1:16,3:19:74:74,0,705
EU153401.1	446424	.	A	T	397.77	.	AC=1;AF=0.500;AN=2;BaseQRankSum=0.921;ClippingRankSum=0.000;DP=63;ExcessHet=3.0103;FS=2.943;MLEAC=1;MLEAF=0.500;MQ=39.90;MQRankSum=5.498;QD=6.31;ReadPosRankSum=3.749;SOR=0.315	GT:AD:DP:GQ:PL	0/1:50,13:63:99:426,0,2057
EU153401.1	446430	.	A	G	366.77	.	AC=1;AF=0.500;AN=2;BaseQRankSum=0.921;ClippingRankSum=0.000;DP=63;ExcessHet=3.0103;FS=2.943;MLEAC=1;MLEAF=0.500;MQ=39.90;MQRankSum=5.498;QD=5.82;ReadPosRankSum=2.873;SOR=0.315	GT:AD:DP:GQ:PL	0/1:50,13:63:99:395,0,2060
EU153401.1	446438	.	T	TAAAGTC	444.73	.	AC=1;AF=0.500;AN=2;BaseQRankSum=1.152;ClippingRankSum=0.000;DP=60;ExcessHet=3.0103;FS=4.965;MLEAC=1;MLEAF=0.500;MQ=40.72;MQRankSum=5.613;QD=7.41;ReadPosRankSum=3.959;SOR=0.205	GT:AD:DP:GQ:PL	0/1:46,14:60:99:482,0,2012
EU153401.1	446590	.	T	C	796.77	.	AC=2;AF=1.00;AN=2;DP=24;ExcessHet=3.0103;FS=0.000;MLEAC=2;MLEAF=1.00;MQ=58.78;QD=30.21;SOR=0.874	GT:AD:DP:GQ:PL	1/1:0,22:22:66:825,66,0
EU153401.1	447043	.	G	C	380.77	.	AC=2;AF=1.00;AN=2;DP=49;ExcessHet=3.0103;FS=0.000;MLEAC=2;MLEAF=1.00;MQ=46.70;QD=32.52;SOR=1.085	GT:AD:DP:GQ:PL	1/1:0,10:10:30:409,30,0
EU153401.1	447078	.	C	T	252.77	.	AC=1;AF=0.500;AN=2;BaseQRankSum=0.818;ClippingRankSum=0.000;DP=97;ExcessHet=3.0103;FS=0.000;MLEAC=1;MLEAF=0.500;MQ=41.27;MQRankSum=-1.041;QD=3.89;ReadPosRankSum=0.396;SOR=0.653	GT:AD:DP:GQ:PL	0/1:54,11:65:99:281,0,2409
EU153401.1	447095	.	A	G	1569.77	.	AC=1;AF=0.500;AN=2;BaseQRankSum=0.425;ClippingRankSum=0.000;DP=131;ExcessHet=3.0103;FS=0.831;MLEAC=1;MLEAF=0.500;MQ=40.11;MQRankSum=-1.749;QD=15.39;ReadPosRankSum=4.506;SOR=0.532	GT:AD:DP:GQ:PL	0/1:56,46:102:99:1598,0,1879
EU153401.1	447101	.	G	A	369.77	.	AC=1;AF=0.500;AN=2;BaseQRankSum=0.929;ClippingRankSum=0.000;DP=147;ExcessHet=3.0103;FS=0.000;MLEAC=1;MLEAF=0.500;MQ=39.13;MQRankSum=0.251;QD=2.89;ReadPosRankSum=0.695;SOR=0.647	GT:AD:DP:GQ:PL	0/1:110,18:128:99:398,0,4703
EU153401.1	447103	.	C	A	272.77	.	AC=1;AF=0.500;AN=2;BaseQRankSum=-3.086;ClippingRankSum=0.000;DP=150;ExcessHet=3.0103;FS=1.099;MLEAC=1;MLEAF=0.500;MQ=38.89;MQRankSum=-0.080;QD=2.01;ReadPosRankSum=-1.881;SOR=0.463	GT:AD:DP:GQ:PL	0/1:121,15:136:99:301,0,5276
EU153401.1	447122	.	GT	G	142.73	.	AC=1;AF=0.500;AN=2;BaseQRankSum=-0.870;ClippingRankSum=0.000;DP=110;ExcessHet=3.0103;FS=5.011;MLEAC=1;MLEAF=0.500;MQ=38.53;MQRankSum=-2.509;QD=1.55;ReadPosRankSum=-0.032;SOR=1.574	GT:AD:DP:GQ:PL	0/1:82,10:92:99:180,0,3172
EU153401.1	447127	.	G	A	693.77	.	AC=1;AF=0.500;AN=2;BaseQRankSum=-1.674;ClippingRankSum=0.000;DP=82;ExcessHet=3.0103;FS=11.774;MLEAC=1;MLEAF=0.500;MQ=38.58;MQRankSum=-2.412;QD=8.89;ReadPosRankSum=-0.296;SOR=2.078	GT:AD:DP:GQ:PL	0/1:58,20:78:99:722,0,2300
EU153401.1	447130	.	G	A	454.77	.	AC=1;AF=0.500;AN=2;BaseQRankSum=-1.749;ClippingRankSum=0.000;DP=82;ExcessHet=3.0103;FS=9.959;MLEAC=1;MLEAF=0.500;MQ=38.58;MQRankSum=2.432;QD=6.41;ReadPosRankSum=2.157;SOR=1.231	GT:AD:DP:GQ:PL	0/1:54,17:71:99:483,0,2117
EU153401.1	447135	.	G	A	141.77	.	AC=1;AF=0.500;AN=2;BaseQRankSum=0.000;ClippingRankSum=0.000;DP=74;ExcessHet=3.0103;FS=3.024;MLEAC=1;MLEAF=0.500;MQ=38.72;MQRankSum=-3.214;QD=2.03;ReadPosRankSum=-2.327;SOR=1.312	GT:AD:DP:GQ:PL	0/1:60,10:70:99:170,0,2488
EU153401.1	447141	.	A	T	728.77	.	AC=1;AF=0.500;AN=2;BaseQRankSum=0.000;ClippingRankSum=0.000;DP=48;ExcessHet=3.0103;FS=6.678;MLEAC=1;MLEAF=0.500;MQ=42.64;MQRankSum=-2.350;QD=16.56;ReadPosRankSum=1.901;SOR=2.200	GT:AD:DP:GQ:PL	0/1:37,7:44:99:757,0,1549
EU153401.1	447143	.	C	T	38.77	.	AC=1;AF=0.500;AN=2;DP=48;ExcessHet=3.0103;FS=0.000;MLEAC=1;MLEAF=0.500;MQ=42.47;QD=0.88;SOR=0.346	GT:AD:DP:GQ:PL	0/1:44,0:44:67:67,0,1949
EU153401.1	447150	.	C	T	91.77	.	AC=1;AF=0.500;AN=2;BaseQRankSum=0.706;ClippingRankSum=0.000;DP=60;ExcessHet=3.0103;FS=19.613;MLEAC=1;MLEAF=0.500;MQ=44.06;MQRankSum=-2.297;QD=1.67;ReadPosRankSum=2.067;SOR=4.170	GT:AD:DP:GQ:PL	0/1:48,7:55:99:120,0,2081
EU153401.1	447160	.	A	G	68.77	.	AC=1;AF=0.500;AN=2;BaseQRankSum=0.659;ClippingRankSum=0.000;DP=60;ExcessHet=3.0103;FS=3.993;MLEAC=1;MLEAF=0.500;MQ=46.16;MQRankSum=2.528;QD=1.27;ReadPosRankSum=1.284;SOR=1.222	GT:AD:DP:GQ:PL	0/1:48,6:54:97:97,0,2053
EU153401.1	447172	.	T	C	766.77	.	AC=1;AF=0.500;AN=2;BaseQRankSum=1.223;ClippingRankSum=0.000;DP=46;ExcessHet=3.0103;FS=4.887;MLEAC=1;MLEAF=0.500;MQ=47.53;MQRankSum=1.219;QD=20.72;ReadPosRankSum=2.180;SOR=0.936	GT:AD:DP:GQ:PL	0/1:22,15:37:99:795,0,762
EU153401.1	447173	.	T	A	112.77	.	AC=1;AF=0.500;AN=2;DP=46;ExcessHet=3.0103;FS=0.000;MLEAC=1;MLEAF=0.500;MQ=47.53;QD=3.05;SOR=0.643	GT:AD:DP:GQ:PL	0/1:37,0:37:99:141,0,1531
EU153401.1	447200	.	C	T	346.90	.	AC=1;AF=0.500;AN=2;BaseQRankSum=-0.126;ClippingRankSum=0.000;DP=29;ExcessHet=3.0103;FS=0.000;MLEAC=1;MLEAF=0.500;MQ=48.81;MQRankSum=1.645;QD=34.69;ReadPosRankSum=1.036;SOR=0.525	GT:AD:DP:GQ:PL	0/1:1,9:10:15:375,0,15
EU153401.1	447205	.	G	T	346.90	.	AC=1;AF=0.500;AN=2;BaseQRankSum=0.000;ClippingRankSum=0.000;DP=37;ExcessHet=3.0103;FS=0.000;MLEAC=1;MLEAF=0.500;MQ=49.35;MQRankSum=1.645;QD=34.69;ReadPosRankSum=0.674;SOR=0.525	GT:AD:DP:GQ:PL	0/1:1,9:10:15:375,0,15
EU153401.1	447233	.	G	A	335.77	.	AC=1;AF=0.500;AN=2;BaseQRankSum=-2.618;ClippingRankSum=0.000;DP=31;ExcessHet=3.0103;FS=5.930;MLEAC=1;MLEAF=0.500;MQ=48.13;MQRankSum=4.839;QD=10.83;ReadPosRankSum=3.350;SOR=0.148	GT:AD:DP:GQ:PL	0/1:19,12:31:99:364,0,621
EU153401.1	447270	.	G	A	551.77	.	AC=2;AF=1.00;AN=2;DP=16;ExcessHet=3.0103;FS=0.000;MLEAC=2;MLEAF=1.00;MQ=60.00;QD=34.49;SOR=0.941	GT:AD:DP:GQ:PL	1/1:0,16:16:48:580,48,0
EU153401.1	447300	.	G	T	612.77	.	AC=2;AF=1.00;AN=2;DP=17;ExcessHet=3.0103;FS=0.000;MLEAC=2;MLEAF=1.00;MQ=60.00;QD=22.75;SOR=1.061	GT:AD:DP:GQ:PL	1/1:0,17:17:51:641,51,0
EU153401.1	447329	.	C	A	916.77	.	AC=2;AF=1.00;AN=2;DP=21;ExcessHet=3.0103;FS=0.000;MLEAC=2;MLEAF=1.00;MQ=60.00;QD=33.34;SOR=1.230	GT:AD:DP:GQ:PL	1/1:0,21:21:63:945,63,0
EU153401.1	447342	.	G	C	1096.77	.	AC=2;AF=1.00;AN=2;DP=25;ExcessHet=3.0103;FS=0.000;MLEAC=2;MLEAF=1.00;MQ=60.00;QD=25.84;SOR=1.136	GT:AD:DP:GQ:PL	1/1:0,25:25:75:1125,75,0
EU153401.1	447354	.	C	T	1120.77	.	AC=2;AF=1.00;AN=2;DP=26;ExcessHet=3.0103;FS=0.000;MLEAC=2;MLEAF=1.00;MQ=60.00;QD=30.11;SOR=1.022	GT:AD:DP:GQ:PL	1/1:0,26:26:78:1149,78,0
EU153401.1	447429	.	T	C	823.77	.	AC=2;AF=1.00;AN=2;DP=21;ExcessHet=3.0103;FS=0.000;MLEAC=2;MLEAF=1.00;MQ=60.00;QD=27.45;SOR=1.508	GT:AD:DP:GQ:PL	1/1:0,21:21:63:852,63,0
EU153401.1	447456	.	C	A	876.77	.	AC=2;AF=1.00;AN=2;DP=22;ExcessHet=3.0103;FS=0.000;MLEAC=2;MLEAF=1.00;MQ=60.00;QD=29.43;SOR=1.085	GT:AD:DP:GQ:PL	1/1:0,22:22:66:905,66,0
EU153401.1	447699	.	CTCTG	C	926.73	.	AC=2;AF=1.00;AN=2;DP=23;ExcessHet=3.0103;FS=0.000;MLEAC=2;MLEAF=1.00;MQ=60.00;QD=27.41;SOR=1.085	GT:AD:DP:GQ:PL	1/1:0,22:22:66:964,66,0
EU153401.1	447851	.	T	C	657.77	.	AC=2;AF=1.00;AN=2;DP=18;ExcessHet=3.0103;FS=0.000;MLEAC=2;MLEAF=1.00;MQ=60.00;QD=34.66;SOR=0.914	GT:AD:DP:GQ:PL	1/1:0,18:18:54:686,54,0
EU153401.1	447867	.	T	C	636.77	.	AC=2;AF=1.00;AN=2;DP=17;ExcessHet=3.0103;FS=0.000;MLEAC=2;MLEAF=1.00;MQ=60.00;QD=29.98;SOR=1.061	GT:AD:DP:GQ:PL	1/1:0,17:17:51:665,51,0
EU153401.1	447887	.	G	C	850.77	.	AC=2;AF=1.00;AN=2;DP=22;ExcessHet=3.0103;FS=0.000;MLEAC=2;MLEAF=1.00;MQ=58.47;QD=29.97;SOR=1.402	GT:AD:DP:GQ:PL	1/1:0,20:20:60:879,60,0
EU153401.1	448007	.	A	AG	607.73	.	AC=2;AF=1.00;AN=2;DP=40;ExcessHet=3.0103;FS=0.000;MLEAC=2;MLEAF=1.00;MQ=51.17;QD=28.23;SOR=0.941	GT:AD:DP:GQ:PL	1/1:0,16:16:48:645,48,0
EU153401.1	448029	.	AT	A	175.73	.	AC=1;AF=0.500;AN=2;BaseQRankSum=0.440;ClippingRankSum=0.000;DP=44;ExcessHet=3.0103;FS=2.158;MLEAC=1;MLEAF=0.500;MQ=50.86;MQRankSum=1.556;QD=10.34;ReadPosRankSum=1.133;SOR=0.925	GT:AD:DP:GQ:PL	0/1:5,12:17:63:213,0,63
EU153401.1	448147	.	A	G	631.77	.	AC=2;AF=1.00;AN=2;DP=17;ExcessHet=3.0103;FS=0.000;MLEAC=2;MLEAF=1.00;MQ=59.01;QD=27.98;SOR=1.244	GT:AD:DP:GQ:PL	1/1:0,16:16:48:660,48,0
EU153401.1	448230	.	T	G	428.77	.	AC=2;AF=1.00;AN=2;DP=13;ExcessHet=3.0103;FS=0.000;MLEAC=2;MLEAF=1.00;MQ=58.70;QD=28.20;SOR=1.022	GT:AD:DP:GQ:PL	1/1:0,12:12:36:457,36,0
EU153401.1	448309	.	A	C	732.77	.	AC=2;AF=1.00;AN=2;DP=17;ExcessHet=3.0103;FS=0.000;MLEAC=2;MLEAF=1.00;MQ=60.00;QD=27.50;SOR=1.061	GT:AD:DP:GQ:PL	1/1:0,17:17:51:761,51,0
EU153401.1	448491	.	T	C	860.77	.	AC=2;AF=1.00;AN=2;DP=22;ExcessHet=3.0103;FS=0.000;MLEAC=2;MLEAF=1.00;MQ=60.00;QD=27.09;SOR=0.874	GT:AD:DP:GQ:PL	1/1:0,22:22:66:889,66,0
EU153401.1	448706	.	T	A	303.77	.	AC=1;AF=0.500;AN=2;BaseQRankSum=1.239;ClippingRankSum=0.000;DP=25;ExcessHet=3.0103;FS=0.000;MLEAC=1;MLEAF=0.500;MQ=55.77;MQRankSum=-2.938;QD=12.15;ReadPosRankSum=-3.476;SOR=0.673	GT:AD:DP:GQ:PL	0/1:15,10:25:99:332,0,1706
EU153401.1	448724	.	AGT	A	79.73	.	AC=1;AF=0.500;AN=2;BaseQRankSum=0.456;ClippingRankSum=0.000;DP=33;ExcessHet=3.0103;FS=3.144;MLEAC=1;MLEAF=0.500;MQ=53.14;MQRankSum=-0.090;QD=2.42;ReadPosRankSum=-1.624;SOR=2.291	GT:AD:DP:GQ:PL	0/1:31,2:33:99:117,0,3026
EU153401.1	448743	.	A	G	519.77	.	AC=1;AF=0.500;AN=2;BaseQRankSum=-0.826;ClippingRankSum=0.000;DP=33;ExcessHet=3.0103;FS=15.933;MLEAC=1;MLEAF=0.500;MQ=49.74;MQRankSum=-3.618;QD=15.75;ReadPosRankSum=-2.159;SOR=2.440	GT:AD:DP:GQ:PL	0/1:22,11:33:99:548,0,3218
EU153401.1	448746	.	C	T	637.77	.	AC=1;AF=0.500;AN=2;BaseQRankSum=-0.449;ClippingRankSum=0.000;DP=32;ExcessHet=3.0103;FS=1.400;MLEAC=1;MLEAF=0.500;MQ=50.39;MQRankSum=-4.885;QD=19.93;ReadPosRankSum=-1.868;SOR=0.790	GT:AD:DP:GQ:PL	0/1:16,16:32:99:666,0,2939
EU153401.1	448747	.	A	G	11.12	.	AC=1;AF=0.500;AN=2;BaseQRankSum=-4.110;ClippingRankSum=0.000;DP=32;ExcessHet=3.0103;FS=6.463;MLEAC=1;MLEAF=0.500;MQ=50.39;MQRankSum=-0.701;QD=0.35;ReadPosRankSum=-2.167;SOR=2.814	GT:AD:DP:GQ:PL	0/1:29,3:32:39:39,0,3548
EU153401.1	448750	.	T	TGCC	112.73	.	AC=1;AF=0.500;AN=2;BaseQRankSum=1.234;ClippingRankSum=0.000;DP=40;ExcessHet=3.0103;FS=7.058;MLEAC=1;MLEAF=0.500;MQ=47.54;MQRankSum=-1.373;QD=2.82;ReadPosRankSum=0.685;SOR=2.303	GT:AD:DP:GQ:PL	0/1:34,6:40:99:150,0,3748
EU153401.1	448752	.	C	T	121.77	.	AC=1;AF=0.500;AN=2;BaseQRankSum=1.234;ClippingRankSum=0.000;DP=40;ExcessHet=3.0103;FS=7.058;MLEAC=1;MLEAF=0.500;MQ=47.54;MQRankSum=-1.373;QD=3.04;ReadPosRankSum=0.723;SOR=2.303	GT:AD:DP:GQ:PL	0/1:34,6:40:99:150,0,3748
EU153401.1	448763	.	T	C	163.77	.	AC=1;AF=0.500;AN=2;BaseQRankSum=-1.327;ClippingRankSum=0.000;DP=39;ExcessHet=3.0103;FS=13.606;MLEAC=1;MLEAF=0.500;MQ=45.80;MQRankSum=-1.539;QD=4.20;ReadPosRankSum=-0.846;SOR=2.545	GT:AD:DP:GQ:PL	0/1:32,7:39:99:192,0,3808
EU153401.1	448765	.	T	C	124.77	.	AC=1;AF=0.500;AN=2;BaseQRankSum=1.042;ClippingRankSum=0.000;DP=39;ExcessHet=3.0103;FS=7.405;MLEAC=1;MLEAF=0.500;MQ=45.80;MQRankSum=-0.950;QD=3.20;ReadPosRankSum=1.311;SOR=2.273	GT:AD:DP:GQ:PL	0/1:33,6:39:99:153,0,3878
EU153401.1	448771	.	T	C	120.77	.	AC=1;AF=0.500;AN=2;BaseQRankSum=1.152;ClippingRankSum=0.000;DP=40;ExcessHet=3.0103;FS=7.405;MLEAC=1;MLEAF=0.500;MQ=45.66;MQRankSum=-0.950;QD=3.10;ReadPosRankSum=1.598;SOR=2.273	GT:AD:DP:GQ:PL	0/1:33,6:39:99:149,0,4032
EU153401.1	448780	.	TC	T	109.73	.	AC=1;AF=0.500;AN=2;BaseQRankSum=1.598;ClippingRankSum=0.000;DP=44;ExcessHet=3.0103;FS=10.995;MLEAC=1;MLEAF=0.500;MQ=45.41;MQRankSum=-1.054;QD=2.68;ReadPosRankSum=2.560;SOR=2.248	GT:AD:DP:GQ:PL	0/1:35,6:41:99:147,0,4074
EU153401.1	448782	.	T	C	115.73	.	AC=1;AF=0.500;AN=2;BaseQRankSum=-2.444;ClippingRankSum=0.000;DP=40;ExcessHet=3.0103;FS=4.251;MLEAC=1;MLEAF=0.500;MQ=47.29;MQRankSum=-2.238;QD=2.97;ReadPosRankSum=-1.556;SOR=1.802	GT:AD:DP:GQ:PL	0/1:33,6:39:99:153,0,3785
EU153401.1	448783	.	C	CT	143.73	.	AC=1;AF=0.500;AN=2;BaseQRankSum=0.880;ClippingRankSum=0.000;DP=37;ExcessHet=3.0103;FS=16.758;MLEAC=1;MLEAF=0.500;MQ=47.98;MQRankSum=-1.584;QD=3.88;ReadPosRankSum=1.623;SOR=2.218	GT:AD:DP:GQ:PL	0/1:31,6:37:99:181,0,3587
EU153401.1	448790	.	C	A	31.77	.	AC=1;AF=0.500;AN=2;BaseQRankSum=-2.993;ClippingRankSum=0.000;DP=40;ExcessHet=3.0103;FS=5.562;MLEAC=1;MLEAF=0.500;MQ=46.77;MQRankSum=-1.586;QD=0.79;ReadPosRankSum=-2.459;SOR=2.655	GT:AD:DP:GQ:PL	0/1:36,4:40:60:60,0,4077
EU153401.1	448791	.	AC	A	11.08	.	AC=1;AF=0.500;AN=2;BaseQRankSum=-0.169;ClippingRankSum=0.000;DP=40;ExcessHet=3.0103;FS=0.000;MLEAC=1;MLEAF=0.500;MQ=46.77;MQRankSum=-1.312;QD=0.28;ReadPosRankSum=-0.369;SOR=0.671	GT:AD:DP:GQ:PL	0/1:36,3:39:48:48,0,4366
EU153401.1	448793	.	A	C	16.86	.	AC=1;AF=0.500;AN=2;BaseQRankSum=-3.225;ClippingRankSum=0.000;DP=45;ExcessHet=3.0103;FS=5.519;MLEAC=1;MLEAF=0.500;MQ=46.75;MQRankSum=-1.622;QD=0.37;ReadPosRankSum=-1.737;SOR=2.459	GT:AD:DP:GQ:PL	0/1:41,4:45:45:45,0,4408
EU153401.1	448795	.	T	C	461.77	.	AC=1;AF=0.500;AN=2;BaseQRankSum=1.649;ClippingRankSum=0.000;DP=45;ExcessHet=3.0103;FS=7.588;MLEAC=1;MLEAF=0.500;MQ=46.75;MQRankSum=-2.702;QD=11.84;ReadPosRankSum=0.833;SOR=0.720	GT:AD:DP:GQ:PL	0/1:27,12:39:99:490,0,3814
EU153401.1	448801	.	C	G	105.77	.	AC=1;AF=0.500;AN=2;BaseQRankSum=-0.016;ClippingRankSum=0.000;DP=58;ExcessHet=3.0103;FS=1.806;MLEAC=1;MLEAF=0.500;MQ=44.89;MQRankSum=-0.898;QD=1.82;ReadPosRankSum=-1.086;SOR=1.065	GT:AD:DP:GQ:PL	0/1:52,6:58:99:134,0,5104
EU153401.1	448808	.	CCT	C	489.73	.	AC=1;AF=0.500;AN=2;BaseQRankSum=-0.046;ClippingRankSum=0.000;DP=64;ExcessHet=3.0103;FS=4.531;MLEAC=1;MLEAF=0.500;MQ=44.31;MQRankSum=-1.348;QD=7.65;ReadPosRankSum=-0.121;SOR=0.266	GT:AD:DP:GQ:PL	0/1:48,16:64:99:527,0,4774
EU153401.1	448811	.	CTGTT	C	31.73	.	AC=1;AF=0.500;AN=2;BaseQRankSum=-0.410;ClippingRankSum=0.000;DP=68;ExcessHet=3.0103;FS=0.000;MLEAC=1;MLEAF=0.500;MQ=44.07;MQRankSum=-0.312;QD=0.47;ReadPosRankSum=1.442;SOR=0.892	GT:AD:DP:GQ:PL	0/1:61,6:67:69:69,0,5199
EU153401.1	448827	.	C	T	808.77	.	AC=1;AF=0.500;AN=2;BaseQRankSum=-1.149;ClippingRankSum=0.000;DP=66;ExcessHet=3.0103;FS=26.529;MLEAC=1;MLEAF=0.500;MQ=44.33;MQRankSum=-3.283;QD=13.94;ReadPosRankSum=1.003;SOR=4.135	GT:AD:DP:GQ:PL	0/1:35,23:58:99:837,0,3664
EU153401.1	448845	.	T	C	357.77	.	AC=1;AF=0.500;AN=2;BaseQRankSum=-0.526;ClippingRankSum=0.000;DP=67;ExcessHet=3.0103;FS=5.647;MLEAC=1;MLEAF=0.500;MQ=43.51;MQRankSum=-1.364;QD=5.77;ReadPosRankSum=-1.217;SOR=0.157	GT:AD:DP:GQ:PL	0/1:49,13:62:99:386,0,4357
EU153401.1	448846	.	T	C	30.73	.	AC=1;AF=0.500;AN=2;BaseQRankSum=-0.666;ClippingRankSum=0.000;DP=67;ExcessHet=3.0103;FS=4.903;MLEAC=1;MLEAF=0.500;MQ=43.51;MQRankSum=-0.521;QD=0.47;ReadPosRankSum=-0.415;SOR=1.936	GT:AD:DP:GQ:PL	0/1:60,6:66:68:68,0,4620
EU153401.1	448866	.	C	A	585.77	.	AC=1;AF=0.500;AN=2;BaseQRankSum=-0.802;ClippingRankSum=0.000;DP=37;ExcessHet=3.0103;FS=0.000;MLEAC=1;MLEAF=0.500;MQ=46.69;MQRankSum=-3.510;QD=20.20;ReadPosRankSum=-0.791;SOR=0.527	GT:AD:DP:GQ:PL	0/1:12,17:29:99:614,0,453
EU153401.1	448883	.	T	C	397.77	.	AC=1;AF=0.500;AN=2;BaseQRankSum=-0.893;ClippingRankSum=0.000;DP=28;ExcessHet=3.0103;FS=1.808;MLEAC=1;MLEAF=0.500;MQ=48.18;MQRankSum=-2.952;QD=18.08;ReadPosRankSum=-0.132;SOR=0.238	GT:AD:DP:GQ:PL	0/1:11,11:22:99:426,0,471
EU153401.1	448901	.	A	T	268.77	.	AC=1;AF=0.500;AN=2;BaseQRankSum=-0.292;ClippingRankSum=0.000;DP=25;ExcessHet=3.0103;FS=0.000;MLEAC=1;MLEAF=0.500;MQ=47.73;MQRankSum=-3.369;QD=14.15;ReadPosRankSum=0.312;SOR=0.368	GT:AD:DP:GQ:PL	0/1:11,8:19:99:297,0,485
EU153401.1	448911	.	T	C	139.77	.	AC=1;AF=0.500;AN=2;BaseQRankSum=0.957;ClippingRankSum=0.000;DP=25;ExcessHet=3.0103;FS=2.754;MLEAC=1;MLEAF=0.500;MQ=47.80;MQRankSum=-1.513;QD=7.36;ReadPosRankSum=2.367;SOR=2.133	GT:AD:DP:GQ:PL	0/1:14,5:19:99:168,0,526
EU153401.1	448927	.	G	A	139.77	.	AC=1;AF=0.500;AN=2;BaseQRankSum=0.994;ClippingRankSum=0.000;DP=24;ExcessHet=3.0103;FS=2.823;MLEAC=1;MLEAF=0.500;MQ=47.33;MQRankSum=-1.326;QD=7.76;ReadPosRankSum=2.170;SOR=1.751	GT:AD:DP:GQ:PL	0/1:13,5:18:99:168,0,573
EU153401.1	448941	.	A	G	556.77	.	AC=1;AF=0.500;AN=2;BaseQRankSum=-0.525;ClippingRankSum=0.000;DP=25;ExcessHet=3.0103;FS=10.132;MLEAC=1;MLEAF=0.500;MQ=46.49;MQRankSum=2.200;QD=29.30;ReadPosRankSum=1.847;SOR=3.236	GT:AD:DP:GQ:PL	0/1:3,16:19:31:585,0,31
EU153401.1	448962	.	A	G	118.77	.	AC=1;AF=0.500;AN=2;BaseQRankSum=0.000;ClippingRankSum=0.000;DP=12;ExcessHet=3.0103;FS=0.000;MLEAC=1;MLEAF=0.500;MQ=51.11;MQRankSum=-2.965;QD=10.80;ReadPosRankSum=-0.908;SOR=0.330	GT:AD:DP:GQ:PL	0/1:7,4:11:99:147,0,282
EU153401.1	448963	.	G	A	118.77	.	AC=1;AF=0.500;AN=2;BaseQRankSum=0.000;ClippingRankSum=0.000;DP=11;ExcessHet=3.0103;FS=0.000;MLEAC=1;MLEAF=0.500;MQ=53.00;MQRankSum=-2.965;QD=10.80;ReadPosRankSum=-0.908;SOR=0.330	GT:AD:DP:GQ:PL	0/1:7,4:11:99:147,0,282
EU153401.1	448966	.	A	T	118.77	.	AC=1;AF=0.500;AN=2;BaseQRankSum=0.000;ClippingRankSum=0.000;DP=11;ExcessHet=3.0103;FS=0.000;MLEAC=1;MLEAF=0.500;MQ=53.00;MQRankSum=-2.965;QD=10.80;ReadPosRankSum=-0.908;SOR=0.330	GT:AD:DP:GQ:PL	0/1:7,4:11:99:147,0,282
EU153401.1	448968	.	T	C	118.77	.	AC=1;AF=0.500;AN=2;BaseQRankSum=0.000;ClippingRankSum=0.000;DP=11;ExcessHet=3.0103;FS=0.000;MLEAC=1;MLEAF=0.500;MQ=53.00;MQRankSum=-2.965;QD=10.80;ReadPosRankSum=-0.908;SOR=0.330	GT:AD:DP:GQ:PL	0/1:7,4:11:99:147,0,282
EU153401.1	448972	.	T	A	118.77	.	AC=1;AF=0.500;AN=2;BaseQRankSum=0.000;ClippingRankSum=0.000;DP=10;ExcessHet=3.0103;FS=0.000;MLEAC=1;MLEAF=0.500;MQ=54.13;MQRankSum=-2.638;QD=11.88;ReadPosRankSum=-0.755;SOR=0.223	GT:AD:DP:GQ:PL	0/1:7,3:10:99:147,0,282
EU153401.1	448973	.	C	T	118.77	.	AC=1;AF=0.500;AN=2;BaseQRankSum=0.385;ClippingRankSum=0.000;DP=10;ExcessHet=3.0103;FS=0.000;MLEAC=1;MLEAF=0.500;MQ=54.13;MQRankSum=-2.638;QD=11.88;ReadPosRankSum=-0.755;SOR=0.223	GT:AD:DP:GQ:PL	0/1:7,3:10:99:147,0,282
EU153401.1	448980	.	T	G	76.77	.	AC=1;AF=0.500;AN=2;BaseQRankSum=0.000;ClippingRankSum=0.000;DP=9;ExcessHet=3.0103;FS=0.000;MLEAC=1;MLEAF=0.500;MQ=53.44;MQRankSum=-2.515;QD=8.53;ReadPosRankSum=-1.510;SOR=0.283	GT:AD:DP:GQ:PL	0/1:6,3:9:99:105,0,285
EU153401.1	448986	.	C	A	76.77	.	AC=1;AF=0.500;AN=2;BaseQRankSum=0.000;ClippingRankSum=0.000;DP=10;ExcessHet=3.0103;FS=0.000;MLEAC=1;MLEAF=0.500;MQ=51.09;MQRankSum=-1.893;QD=7.68;ReadPosRankSum=-1.111;SOR=0.836	GT:AD:DP:GQ:PL	0/1:7,3:10:99:105,0,285
EU153401.1	448990	.	C	T	79.77	.	AC=1;AF=0.500;AN=2;BaseQRankSum=0.000;ClippingRankSum=0.000;DP=9;ExcessHet=3.0103;FS=0.000;MLEAC=1;MLEAF=0.500;MQ=50.00;MQRankSum=-1.732;QD=8.86;ReadPosRankSum=-2.515;SOR=1.022	GT:AD:DP:GQ:PL	0/1:6,3:9:99:108,0,243
EU153401.1	449002	.	T	C	12.99	.	AC=1;AF=0.500;AN=2;BaseQRankSum=-0.809;ClippingRankSum=0.000;DP=13;ExcessHet=3.0103;FS=2.920;MLEAC=1;MLEAF=0.500;MQ=48.62;MQRankSum=-1.475;QD=1.00;ReadPosRankSum=-0.325;SOR=0.916	GT:AD:DP:GQ:PL	0/1:10,3:13:41:41,0,361
EU153401.1	449057	.	GTA	G	52.73	.	AC=1;AF=0.500;AN=2;BaseQRankSum=-0.431;ClippingRankSum=0.000;DP=62;ExcessHet=3.0103;FS=11.139;MLEAC=1;MLEAF=0.500;MQ=42.54;MQRankSum=0.234;QD=1.76;ReadPosRankSum=-1.495;SOR=0.019	GT:AD:DP:GQ:PL	0/1:23,7:30:90:90,0,650
EU153401.1	449236	.	A	G	52.77	.	AC=1;AF=0.500;AN=2;BaseQRankSum=0.789;ClippingRankSum=0.000;DP=17;ExcessHet=3.0103;FS=2.884;MLEAC=1;MLEAF=0.500;MQ=55.16;MQRankSum=-3.883;QD=3.10;ReadPosRankSum=-1.703;SOR=0.899	GT:AD:DP:GQ:PL	0/1:14,3:17:81:81,0,621
EU153401.1	449317	.	A	T	608.77	.	AC=2;AF=1.00;AN=2;DP=18;ExcessHet=3.0103;FS=0.000;MLEAC=2;MLEAF=1.00;MQ=57.12;QD=29.20;SOR=0.941	GT:AD:DP:GQ:PL	1/1:0,16:16:48:637,48,0
EU153401.1	449353	.	G	GGGT	250.73	.	AC=1;AF=0.500;AN=2;BaseQRankSum=0.000;ClippingRankSum=0.000;DP=43;ExcessHet=3.0103;FS=11.020;MLEAC=1;MLEAF=0.500;MQ=47.48;MQRankSum=-2.862;QD=10.45;ReadPosRankSum=-2.903;SOR=2.812	GT:AD:DP:GQ:PL	0/1:16,8:24:99:288,0,901
EU153401.1	449354	.	AT	A	256.73	.	AC=1;AF=0.500;AN=2;BaseQRankSum=0.850;ClippingRankSum=0.000;DP=43;ExcessHet=3.0103;FS=11.290;MLEAC=1;MLEAF=0.500;MQ=47.48;MQRankSum=-3.941;QD=11.67;ReadPosRankSum=-2.727;SOR=2.810	GT:AD:DP:GQ:PL	0/1:14,8:22:99:294,0,817
EU153401.1	449358	.	T	C	298.77	.	AC=1;AF=0.500;AN=2;BaseQRankSum=-1.864;ClippingRankSum=0.000;DP=42;ExcessHet=3.0103;FS=10.580;MLEAC=1;MLEAF=0.500;MQ=47.14;MQRankSum=-3.250;QD=11.95;ReadPosRankSum=-2.226;SOR=3.056	GT:AD:DP:GQ:PL	0/1:16,9:25:99:327,0,940
EU153401.1	449362	.	TC	T	253.73	.	AC=1;AF=0.500;AN=2;BaseQRankSum=-1.476;ClippingRankSum=0.000;DP=41;ExcessHet=3.0103;FS=8.280;MLEAC=1;MLEAF=0.500;MQ=48.11;MQRankSum=-2.772;QD=12.08;ReadPosRankSum=-2.197;SOR=2.250	GT:AD:DP:GQ:PL	0/1:15,6:21:99:291,0,1271
EU153401.1	449366	.	C	T	163.73	.	AC=1;AF=0.500;AN=2;BaseQRankSum=-1.584;ClippingRankSum=0.000;DP=41;ExcessHet=3.0103;FS=7.471;MLEAC=1;MLEAF=0.500;MQ=48.11;MQRankSum=-2.774;QD=7.12;ReadPosRankSum=-1.050;SOR=2.283	GT:AD:DP:GQ:PL	0/1:17,6:23:99:201,0,1361
EU153401.1	449367	.	A	G	163.73	.	AC=1;AF=0.500;AN=2;BaseQRankSum=-0.739;ClippingRankSum=0.000;DP=40;ExcessHet=3.0103;FS=7.908;MLEAC=1;MLEAF=0.500;MQ=48.33;MQRankSum=-3.040;QD=7.44;ReadPosRankSum=-1.365;SOR=2.266	GT:AD:DP:GQ:PL	0/1:16,6:22:99:201,0,1361
EU153401.1	449371	.	C	CCT	253.73	.	AC=1;AF=0.500;AN=2;BaseQRankSum=-2.427;ClippingRankSum=0.000;DP=42;ExcessHet=3.0103;FS=3.976;MLEAC=1;MLEAF=0.500;MQ=47.41;MQRankSum=-3.284;QD=11.03;ReadPosRankSum=-1.725;SOR=1.008	GT:AD:DP:GQ:PL	0/1:15,8:23:99:291,0,1271
EU153401.1	449373	.	G	GCCAACAC	247.73	.	AC=1;AF=0.500;AN=2;BaseQRankSum=-2.581;ClippingRankSum=0.000;DP=42;ExcessHet=3.0103;FS=1.721;MLEAC=1;MLEAF=0.500;MQ=47.41;MQRankSum=-3.257;QD=9.91;ReadPosRankSum=-1.299;SOR=1.118	GT:AD:DP:GQ:PL	0/1:17,8:25:99:285,0,1355
EU153401.1	449379	.	G	GTGT	292.73	.	AC=1;AF=0.500;AN=2;BaseQRankSum=-1.142;ClippingRankSum=0.000;DP=41;ExcessHet=3.0103;FS=3.741;MLEAC=1;MLEAF=0.500;MQ=47.32;MQRankSum=-3.637;QD=12.20;ReadPosRankSum=-1.943;SOR=1.349	GT:AD:DP:GQ:PL	0/1:15,9:24:99:330,0,1311
EU153401.1	449380	.	C	T	346.77	.	AC=1;AF=0.500;AN=2;BaseQRankSum=-1.032;ClippingRankSum=0.000;DP=42;ExcessHet=3.0103;FS=3.831;MLEAC=1;MLEAF=0.500;MQ=46.99;MQRankSum=-3.797;QD=13.87;ReadPosRankSum=-1.418;SOR=1.567	GT:AD:DP:GQ:PL	0/1:15,10:25:99:375,0,1266
EU153401.1	449384	.	A	T	382.77	.	AC=1;AF=0.500;AN=2;BaseQRankSum=-1.115;ClippingRankSum=0.000;DP=43;ExcessHet=3.0103;FS=6.064;MLEAC=1;MLEAF=0.500;MQ=46.63;MQRankSum=-3.083;QD=14.72;ReadPosRankSum=-0.079;SOR=1.535	GT:AD:DP:GQ:PL	0/1:16,10:26:99:411,0,1337
EU153401.1	449398	.	A	G	379.77	.	AC=1;AF=0.500;AN=2;BaseQRankSum=-2.195;ClippingRankSum=0.000;DP=46;ExcessHet=3.0103;FS=5.792;MLEAC=1;MLEAF=0.500;MQ=45.66;MQRankSum=-2.684;QD=13.10;ReadPosRankSum=2.002;SOR=1.100	GT:AD:DP:GQ:PL	0/1:18,11:29:99:408,0,1942
EU153401.1	449405	.	T	A	289.77	.	AC=1;AF=0.500;AN=2;BaseQRankSum=-0.575;ClippingRankSum=0.000;DP=46;ExcessHet=3.0103;FS=1.623;MLEAC=1;MLEAF=0.500;MQ=45.66;MQRankSum=-2.014;QD=9.99;ReadPosRankSum=2.808;SOR=0.652	GT:AD:DP:GQ:PL	0/1:20,9:29:99:318,0,2611
EU153401.1	449433	.	G	A	277.77	.	AC=1;AF=0.500;AN=2;BaseQRankSum=-1.861;ClippingRankSum=0.000;DP=45;ExcessHet=3.0103;FS=3.886;MLEAC=1;MLEAF=0.500;MQ=43.12;MQRankSum=-0.452;QD=9.92;ReadPosRankSum=2.715;SOR=0.525	GT:AD:DP:GQ:PL	0/1:19,9:28:99:306,0,3542
EU153401.1	449434	.	G	C	271.77	.	AC=1;AF=0.500;AN=2;BaseQRankSum=-0.748;ClippingRankSum=0.000;DP=46;ExcessHet=3.0103;FS=6.251;MLEAC=1;MLEAF=0.500;MQ=42.76;MQRankSum=-0.240;QD=9.37;ReadPosRankSum=2.740;SOR=0.505	GT:AD:DP:GQ:PL	0/1:20,9:29:99:300,0,3626
EU153401.1	449438	.	T	C	265.77	.	AC=1;AF=0.500;AN=2;BaseQRankSum=-1.836;ClippingRankSum=0.000;DP=49;ExcessHet=3.0103;FS=6.568;MLEAC=1;MLEAF=0.500;MQ=41.98;MQRankSum=0.057;QD=7.59;ReadPosRankSum=2.606;SOR=0.470	GT:AD:DP:GQ:PL	0/1:26,9:35:99:294,0,4857
EU153401.1	449445	.	T	C	244.73	.	AC=1;AF=0.500;AN=2;BaseQRankSum=-3.048;ClippingRankSum=0.000;DP=49;ExcessHet=3.0103;FS=6.396;MLEAC=1;MLEAF=0.500;MQ=42.94;MQRankSum=-0.269;QD=6.61;ReadPosRankSum=2.212;SOR=0.485	GT:AD:DP:GQ:PL	0/1:28,9:37:99:282,0,6005
EU153401.1	449446	.	A	T	256.77	.	AC=1;AF=0.500;AN=2;BaseQRankSum=-3.017;ClippingRankSum=0.000;DP=47;ExcessHet=3.0103;FS=6.396;MLEAC=1;MLEAF=0.500;MQ=43.35;MQRankSum=-0.269;QD=6.94;ReadPosRankSum=2.090;SOR=0.485	GT:AD:DP:GQ:PL	0/1:28,9:37:99:285,0,5889
EU153401.1	449459	.	T	C	211.77	.	AC=1;AF=0.500;AN=2;BaseQRankSum=-1.411;ClippingRankSum=0.000;DP=36;ExcessHet=3.0103;FS=3.640;MLEAC=1;MLEAF=0.500;MQ=45.40;MQRankSum=-1.850;QD=6.62;ReadPosRankSum=1.089;SOR=0.247	GT:AD:DP:GQ:PL	0/1:24,8:32:99:240,0,6995
EU153401.1	449460	.	G	C	235.77	.	AC=1;AF=0.500;AN=2;BaseQRankSum=-1.545;ClippingRankSum=0.000;DP=34;ExcessHet=3.0103;FS=1.702;MLEAC=1;MLEAF=0.500;MQ=45.98;MQRankSum=-1.973;QD=7.61;ReadPosRankSum=0.859;SOR=0.275	GT:AD:DP:GQ:PL	0/1:23,8:31:99:264,0,6444
EU153401.1	449467	.	G	A	19.81	.	AC=1;AF=0.500;AN=2;BaseQRankSum=0.986;ClippingRankSum=0.000;DP=28;ExcessHet=3.0103;FS=0.000;MLEAC=1;MLEAF=0.500;MQ=46.68;MQRankSum=0.000;QD=0.71;ReadPosRankSum=0.595;SOR=0.724	GT:AD:DP:GQ:PL	0/1:25,3:28:48:48,0,6796
EU153401.1	449470	.	G	A	28.77	.	AC=1;AF=0.500;AN=2;BaseQRankSum=0.878;ClippingRankSum=0.000;DP=24;ExcessHet=3.0103;FS=0.000;MLEAC=1;MLEAF=0.500;MQ=49.26;MQRankSum=-0.187;QD=1.20;ReadPosRankSum=0.393;SOR=0.846	GT:AD:DP:GQ:PL	0/1:21,3:24:57:57,0,6683
EU153401.1	449473	.	C	T	166.77	.	AC=1;AF=0.500;AN=2;BaseQRankSum=0.052;ClippingRankSum=0.000;DP=24;ExcessHet=3.0103;FS=0.000;MLEAC=1;MLEAF=0.500;MQ=49.48;MQRankSum=-2.533;QD=6.95;ReadPosRankSum=-0.234;SOR=0.804	GT:AD:DP:GQ:PL	0/1:18,6:24:99:195,0,6472
EU153401.1	449476	.	T	G	172.77	.	AC=1;AF=0.500;AN=2;BaseQRankSum=-0.877;ClippingRankSum=0.000;DP=24;ExcessHet=3.0103;FS=0.000;MLEAC=1;MLEAF=0.500;MQ=49.48;MQRankSum=-2.875;QD=7.51;ReadPosRankSum=-0.665;SOR=0.904	GT:AD:DP:GQ:PL	0/1:17,6:23:99:201,0,6397
EU153401.1	449480	.	T	TTCA	22.75	.	AC=1;AF=0.500;AN=2;BaseQRankSum=1.016;ClippingRankSum=0.000;DP=23;ExcessHet=3.0103;FS=0.000;MLEAC=1;MLEAF=0.500;MQ=49.85;MQRankSum=-0.345;QD=0.99;ReadPosRankSum=0.320;SOR=0.732	GT:AD:DP:GQ:PL	0/1:20,3:23:60:60,0,7128
EU153401.1	449481	.	C	T	37.77	.	AC=1;AF=0.500;AN=2;BaseQRankSum=-3.791;ClippingRankSum=0.000;DP=22;ExcessHet=3.0103;FS=5.643;MLEAC=1;MLEAF=0.500;MQ=50.71;MQRankSum=-1.673;QD=1.72;ReadPosRankSum=-1.053;SOR=2.303	GT:AD:DP:GQ:PL	0/1:19,3:22:66:66,0,6532
EU153401.1	449489	.	G	A	127.73	.	AC=1;AF=0.500;AN=2;BaseQRankSum=0.000;ClippingRankSum=0.000;DP=22;ExcessHet=3.0103;FS=0.000;MLEAC=1;MLEAF=0.500;MQ=51.42;MQRankSum=-3.562;QD=7.10;ReadPosRankSum=-1.969;SOR=1.230	GT:AD:DP:GQ:PL	0/1:14,4:18:99:165,0,7091
EU153401.1	449493	.	TGG	T	73.73	.	AC=1;AF=0.500;AN=2;BaseQRankSum=0.903;ClippingRankSum=0.000;DP=23;ExcessHet=3.0103;FS=0.000;MLEAC=1;MLEAF=0.500;MQ=51.82;MQRankSum=-2.765;QD=3.21;ReadPosRankSum=-1.867;SOR=0.693	GT:AD:DP:GQ:PL	0/1:19,4:23:99:111,0,7262
EU153401.1	449510	.	G	A	340.77	.	AC=1;AF=0.500;AN=2;BaseQRankSum=1.808;ClippingRankSum=0.000;DP=26;ExcessHet=3.0103;FS=3.992;MLEAC=1;MLEAF=0.500;MQ=52.31;MQRankSum=-3.356;QD=13.11;ReadPosRankSum=-0.216;SOR=1.911	GT:AD:DP:GQ:PL	0/1:17,9:26:99:369,0,7516
EU153401.1	449513	.	G	A	283.77	.	AC=1;AF=0.500;AN=2;BaseQRankSum=1.238;ClippingRankSum=0.000;DP=26;ExcessHet=3.0103;FS=2.098;MLEAC=1;MLEAF=0.500;MQ=51.38;MQRankSum=-1.666;QD=10.91;ReadPosRankSum=-0.977;SOR=1.547	GT:AD:DP:GQ:PL	0/1:21,5:26:99:312,0,7382
EU153401.1	449530	.	T	C	97.77	.	AC=1;AF=0.500;AN=2;BaseQRankSum=-2.098;ClippingRankSum=0.000;DP=34;ExcessHet=3.0103;FS=2.716;MLEAC=1;MLEAF=0.500;MQ=48.13;MQRankSum=-1.799;QD=3.15;ReadPosRankSum=-0.903;SOR=2.093	GT:AD:DP:GQ:PL	0/1:28,3:31:99:126,0,7527
EU153401.1	449533	.	T	C	388.77	.	AC=1;AF=0.500;AN=2;BaseQRankSum=-0.359;ClippingRankSum=0.000;DP=37;ExcessHet=3.0103;FS=4.177;MLEAC=1;MLEAF=0.500;MQ=47.38;MQRankSum=-1.675;QD=10.80;ReadPosRankSum=-0.548;SOR=2.000	GT:AD:DP:GQ:PL	0/1:29,7:36:99:417,0,7719
EU153401.1	449572	.	G	A	69.77	.	AC=1;AF=0.500;AN=2;BaseQRankSum=0.141;ClippingRankSum=0.000;DP=55;ExcessHet=3.0103;FS=11.502;MLEAC=1;MLEAF=0.500;MQ=42.05;MQRankSum=0.027;QD=1.27;ReadPosRankSum=0.225;SOR=3.528	GT:AD:DP:GQ:PL	0/1:49,6:55:98:98,0,7717
EU153401.1	449574	.	C	T	1008.77	.	AC=1;AF=0.500;AN=2;BaseQRankSum=-1.432;ClippingRankSum=0.000;DP=57;ExcessHet=3.0103;FS=7.558;MLEAC=1;MLEAF=0.500;MQ=41.76;MQRankSum=-1.924;QD=17.70;ReadPosRankSum=-0.442;SOR=1.755	GT:AD:DP:GQ:PL	0/1:29,28:57:99:1037,0,6438
EU153401.1	449575	.	T	G	12.96	.	AC=1;AF=0.500;AN=2;BaseQRankSum=-1.376;ClippingRankSum=0.000;DP=58;ExcessHet=3.0103;FS=1.922;MLEAC=1;MLEAF=0.500;MQ=41.51;MQRankSum=-0.049;QD=0.23;ReadPosRankSum=-1.087;SOR=1.103	GT:AD:DP:GQ:PL	0/1:52,4:56:50:50,0,7780
EU153401.1	449589	.	T	C	60.77	.	AC=1;AF=0.500;AN=2;BaseQRankSum=1.740;ClippingRankSum=0.000;DP=59;ExcessHet=3.0103;FS=0.000;MLEAC=1;MLEAF=0.500;MQ=40.75;MQRankSum=-1.191;QD=1.09;ReadPosRankSum=1.328;SOR=0.976	GT:AD:DP:GQ:PL	0/1:51,5:56:89:89,0,7608
EU153401.1	449598	.	G	A	66.77	.	AC=1;AF=0.500;AN=2;BaseQRankSum=-0.929;ClippingRankSum=0.000;DP=59;ExcessHet=3.0103;FS=0.000;MLEAC=1;MLEAF=0.500;MQ=40.78;MQRankSum=0.250;QD=1.17;ReadPosRankSum=0.066;SOR=0.703	GT:AD:DP:GQ:PL	0/1:51,6:57:95:95,0,6199
EU153401.1	449600	.	T	C	240.77	.	AC=1;AF=0.500;AN=2;BaseQRankSum=2.225;ClippingRankSum=0.000;DP=58;ExcessHet=3.0103;FS=5.378;MLEAC=1;MLEAF=0.500;MQ=40.37;MQRankSum=-2.845;QD=4.15;ReadPosRankSum=-0.115;SOR=0.200	GT:AD:DP:GQ:PL	0/1:48,10:58:99:269,0,6042
EU153401.1	449607	.	T	C	686.77	.	AC=1;AF=0.500;AN=2;BaseQRankSum=-0.997;ClippingRankSum=0.000;DP=57;ExcessHet=3.0103;FS=0.000;MLEAC=1;MLEAF=0.500;MQ=40.19;MQRankSum=-2.009;QD=12.05;ReadPosRankSum=3.551;SOR=0.596	GT:AD:DP:GQ:PL	0/1:35,22:57:99:715,0,3584
EU153401.1	449615	.	C	T	197.77	.	AC=1;AF=0.500;AN=2;BaseQRankSum=1.240;ClippingRankSum=0.000;DP=58;ExcessHet=3.0103;FS=6.396;MLEAC=1;MLEAF=0.500;MQ=43.36;MQRankSum=-1.204;QD=4.04;ReadPosRankSum=0.392;SOR=2.229	GT:AD:DP:GQ:PL	0/1:41,8:49:99:226,0,4191
EU153401.1	449616	.	A	T	328.77	.	AC=1;AF=0.500;AN=2;BaseQRankSum=-2.280;ClippingRankSum=0.000;DP=57;ExcessHet=3.0103;FS=0.000;MLEAC=1;MLEAF=0.500;MQ=43.01;MQRankSum=-1.812;QD=8.22;ReadPosRankSum=1.575;SOR=0.631	GT:AD:DP:GQ:PL	0/1:33,7:40:99:357,0,3434
EU153401.1	449622	.	T	C	370.77	.	AC=1;AF=0.500;AN=2;BaseQRankSum=1.478;ClippingRankSum=0.000;DP=51;ExcessHet=3.0103;FS=4.951;MLEAC=1;MLEAF=0.500;MQ=43.70;MQRankSum=-1.343;QD=8.06;ReadPosRankSum=1.935;SOR=1.539	GT:AD:DP:GQ:PL	0/1:35,11:46:99:399,0,3577
EU153401.1	449624	.	A	G	235.77	.	AC=1;AF=0.500;AN=2;BaseQRankSum=1.188;ClippingRankSum=0.000;DP=51;ExcessHet=3.0103;FS=5.680;MLEAC=1;MLEAF=0.500;MQ=44.09;MQRankSum=-0.694;QD=5.13;ReadPosRankSum=0.465;SOR=1.828	GT:AD:DP:GQ:PL	0/1:37,9:46:99:264,0,3713
EU153401.1	449631	.	A	G	52.77	.	AC=1;AF=0.500;AN=2;BaseQRankSum=1.797;ClippingRankSum=0.000;DP=48;ExcessHet=3.0103;FS=8.272;MLEAC=1;MLEAF=0.500;MQ=44.50;MQRankSum=-1.707;QD=1.20;ReadPosRankSum=-0.149;SOR=1.896	GT:AD:DP:GQ:PL	0/1:39,5:44:81:81,0,4078
EU153401.1	449632	.	T	A	638.77	.	AC=1;AF=0.500;AN=2;BaseQRankSum=-3.297;ClippingRankSum=0.000;DP=49;ExcessHet=3.0103;FS=0.000;MLEAC=1;MLEAF=0.500;MQ=45.55;MQRankSum=-3.944;QD=20.61;ReadPosRankSum=-1.416;SOR=0.558	GT:AD:DP:GQ:PL	0/1:14,17:31:99:667,0,2236
EU153401.1	449636	.	CCT	C	283.73	.	AC=1;AF=0.500;AN=2;BaseQRankSum=0.955;ClippingRankSum=0.000;DP=47;ExcessHet=3.0103;FS=3.191;MLEAC=1;MLEAF=0.500;MQ=45.96;MQRankSum=-0.094;QD=6.76;ReadPosRankSum=1.069;SOR=1.329	GT:AD:DP:GQ:PL	0/1:32,10:42:99:321,0,3474
EU153401.1	449637	.	C	T	512.77	.	AC=1;AF=0.500;AN=2;BaseQRankSum=-2.365;ClippingRankSum=0.000;DP=47;ExcessHet=3.0103;FS=4.978;MLEAC=1;MLEAF=0.500;MQ=45.96;MQRankSum=-3.849;QD=13.15;ReadPosRankSum=-2.385;SOR=0.436	GT:AD:DP:GQ:PL	0/1:24,15:39:99:541,0,2593
EU153401.1	449639	.	T	C	108.73	.	AC=1;AF=0.500;AN=2;BaseQRankSum=-2.048;ClippingRankSum=0.000;DP=45;ExcessHet=3.0103;FS=0.000;MLEAC=1;MLEAF=0.500;MQ=46.72;MQRankSum=0.639;QD=2.72;ReadPosRankSum=-1.334;SOR=0.602	GT:AD:DP:GQ:PL	0/1:35,5:40:99:146,0,3398
EU153401.1	449640	.	T	TCC	289.73	.	AC=1;AF=0.500;AN=2;BaseQRankSum=1.647;ClippingRankSum=0.000;DP=44;ExcessHet=3.0103;FS=0.000;MLEAC=1;MLEAF=0.500;MQ=46.37;MQRankSum=-0.724;QD=7.62;SOR=0.850	GT:AD:DP:GQ:PL	0/1:28,10:38:99:327,0,3422
EU153401.1	449643	.	C	T	166.77	.	AC=1;AF=0.500;AN=2;BaseQRankSum=-2.241;ClippingRankSum=0.000;DP=39;ExcessHet=3.0103;FS=1.848;MLEAC=1;MLEAF=0.500;MQ=47.59;MQRankSum=-2.064;QD=4.51;ReadPosRankSum=-0.725;SOR=0.283	GT:AD:DP:GQ:PL	0/1:31,6:37:99:195,0,3325
EU153401.1	449649	.	G	A	172.77	.	AC=1;AF=0.500;AN=2;BaseQRankSum=-2.329;ClippingRankSum=0.000;DP=35;ExcessHet=3.0103;FS=1.916;MLEAC=1;MLEAF=0.500;MQ=48.96;MQRankSum=-2.406;QD=5.24;ReadPosRankSum=-0.374;SOR=0.245	GT:AD:DP:GQ:PL	0/1:27,6:33:99:201,0,3862
EU153401.1	449651	.	T	G	382.77	.	AC=1;AF=0.500;AN=2;BaseQRankSum=-0.427;ClippingRankSum=0.000;DP=37;ExcessHet=3.0103;FS=0.000;MLEAC=1;MLEAF=0.500;MQ=49.62;MQRankSum=-2.084;QD=13.67;ReadPosRankSum=0.235;SOR=1.002	GT:AD:DP:GQ:PL	0/1:17,11:28:99:411,0,3103
EU153401.1	449670	.	C	T	55.77	.	AC=1;AF=0.500;AN=2;BaseQRankSum=1.053;ClippingRankSum=0.000;DP=34;ExcessHet=3.0103;FS=18.612;MLEAC=1;MLEAF=0.500;MQ=51.08;MQRankSum=-1.506;QD=1.74;ReadPosRankSum=0.342;SOR=3.226	GT:AD:DP:GQ:PL	0/1:28,4:32:84:84,0,4350
EU153401.1	449676	.	G	T	334.77	.	AC=1;AF=0.500;AN=2;BaseQRankSum=0.798;ClippingRankSum=0.000;DP=32;ExcessHet=3.0103;FS=0.000;MLEAC=1;MLEAF=0.500;MQ=51.34;MQRankSum=-1.394;QD=11.54;ReadPosRankSum=0.849;SOR=0.743	GT:AD:DP:GQ:PL	0/1:19,10:29:99:363,0,3795
EU153401.1	449692	.	AGCAGCTG	A	370.73	.	AC=1;AF=0.500;AN=2;BaseQRankSum=-0.361;ClippingRankSum=0.000;DP=32;ExcessHet=3.0103;FS=0.000;MLEAC=1;MLEAF=0.500;MQ=51.55;MQRankSum=-2.382;QD=13.73;ReadPosRankSum=0.390;SOR=0.627	GT:AD:DP:GQ:PL	0/1:16,11:27:99:408,0,4143
EU153401.1	449722	.	T	C	415.77	.	AC=1;AF=0.500;AN=2;BaseQRankSum=0.150;ClippingRankSum=0.000;DP=42;ExcessHet=3.0103;FS=1.345;MLEAC=1;MLEAF=0.500;MQ=51.70;MQRankSum=-0.112;QD=10.14;ReadPosRankSum=1.895;SOR=0.761	GT:AD:DP:GQ:PL	0/1:30,11:41:99:444,0,7133
EU153401.1	449728	.	C	A	333.77	.	AC=1;AF=0.500;AN=2;BaseQRankSum=0.275;ClippingRankSum=0.000;DP=57;ExcessHet=3.0103;FS=0.000;MLEAC=1;MLEAF=0.500;MQ=49.77;MQRankSum=0.000;QD=5.96;ReadPosRankSum=2.551;SOR=0.693	GT:AD:DP:GQ:PL	0/1:44,12:56:99:362,0,8949
EU153401.1	449730	.	T	C	369.77	.	AC=1;AF=0.500;AN=2;BaseQRankSum=-0.724;ClippingRankSum=0.000;DP=60;ExcessHet=3.0103;FS=0.000;MLEAC=1;MLEAF=0.500;MQ=49.03;MQRankSum=0.207;QD=6.27;ReadPosRankSum=2.816;SOR=0.653	GT:AD:DP:GQ:PL	0/1:47,12:59:99:398,0,9082
EU153401.1	449748	.	T	C	543.73	.	AC=1;AF=0.500;AN=2;BaseQRankSum=-0.016;ClippingRankSum=0.000;DP=121;ExcessHet=3.0103;FS=2.286;MLEAC=1;MLEAF=0.500;MQ=46.03;MQRankSum=-1.500;QD=4.65;ReadPosRankSum=-1.592;SOR=1.138	GT:AD:DP:GQ:PL	0/1:100,17:117:99:581,0,14925
EU153401.1	449751	.	T	C	477.77	.	AC=1;AF=0.500;AN=2;BaseQRankSum=-1.300;ClippingRankSum=0.000;DP=101;ExcessHet=3.0103;FS=2.183;MLEAC=1;MLEAF=0.500;MQ=46.52;MQRankSum=1.351;QD=4.78;ReadPosRankSum=1.059;SOR=0.448	GT:AD:DP:GQ:PL	0/1:82,18:100:99:506,0,12011
EU153401.1	449757	.	A	G	302.77	.	AC=1;AF=0.500;AN=2;BaseQRankSum=-0.261;ClippingRankSum=0.000;DP=107;ExcessHet=3.0103;FS=2.301;MLEAC=1;MLEAF=0.500;MQ=45.85;MQRankSum=1.734;QD=2.86;ReadPosRankSum=1.515;SOR=0.430	GT:AD:DP:GQ:PL	0/1:90,16:106:99:331,0,13332
EU153401.1	449771	.	C	A	313.77	.	AC=1;AF=0.500;AN=2;BaseQRankSum=0.721;ClippingRankSum=0.000;DP=163;ExcessHet=3.0103;FS=0.965;MLEAC=1;MLEAF=0.500;MQ=42.63;MQRankSum=1.706;QD=2.02;ReadPosRankSum=1.160;SOR=0.477	GT:AD:DP:GQ:PL	0/1:136,19:155:99:342,0,15042
EU153401.1	449784	.	T	G	24.78	.	AC=1;AF=0.500;AN=2;BaseQRankSum=0.539;ClippingRankSum=0.000;DP=145;ExcessHet=3.0103;FS=2.918;MLEAC=1;MLEAF=0.500;MQ=43.42;MQRankSum=-0.784;QD=0.19;ReadPosRankSum=0.679;SOR=1.360	GT:AD:DP:GQ:PL	0/1:122,10:132:53:53,0,9998
EU153401.1	449787	.	A	G	378.77	.	AC=1;AF=0.500;AN=2;BaseQRankSum=-1.143;ClippingRankSum=0.000;DP=129;ExcessHet=3.0103;FS=4.205;MLEAC=1;MLEAF=0.500;MQ=43.42;MQRankSum=-1.507;QD=3.05;ReadPosRankSum=-0.449;SOR=1.416	GT:AD:DP:GQ:PL	0/1:111,13:124:99:407,0,9472
EU153401.1	449790	.	G	T	2524.77	.	AC=1;AF=0.500;AN=2;BaseQRankSum=-1.461;ClippingRankSum=0.000;DP=112;ExcessHet=3.0103;FS=0.758;MLEAC=1;MLEAF=0.500;MQ=44.40;MQRankSum=-3.629;QD=24.75;ReadPosRankSum=-1.714;SOR=0.787	GT:AD:DP:GQ:PL	0/1:41,61:102:99:2553,0,5750
EU153401.1	449791	.	T	C	79.77	.	AC=1;AF=0.500;AN=2;BaseQRankSum=1.774;ClippingRankSum=0.000;DP=109;ExcessHet=3.0103;FS=12.430;MLEAC=1;MLEAF=0.500;MQ=44.74;MQRankSum=-0.396;QD=0.76;ReadPosRankSum=1.528;SOR=1.758	GT:AD:DP:GQ:PL	0/1:97,8:105:99:108,0,9225
EU153401.1	449795	.	G	T	231.77	.	AC=1;AF=0.500;AN=2;BaseQRankSum=-0.646;ClippingRankSum=0.000;DP=103;ExcessHet=3.0103;FS=1.222;MLEAC=1;MLEAF=0.500;MQ=44.94;MQRankSum=-1.743;QD=2.55;ReadPosRankSum=0.542;SOR=1.056	GT:AD:DP:GQ:PL	0/1:79,12:91:99:260,0,7900
EU153401.1	449796	.	T	TAG	12.96	.	AC=1;AF=0.500;AN=2;BaseQRankSum=1.679;ClippingRankSum=0.000;DP=103;ExcessHet=3.0103;FS=12.081;MLEAC=1;MLEAF=0.500;MQ=44.94;MQRankSum=-0.390;QD=0.13;ReadPosRankSum=1.832;SOR=1.764	GT:AD:DP:GQ:PL	0/1:94,8:102:50:50,0,9024
EU153401.1	449797	.	T	A	1827.73	.	AC=1;AF=0.500;AN=2;BaseQRankSum=-0.865;ClippingRankSum=0.000;DP=100;ExcessHet=3.0103;FS=1.821;MLEAC=1;MLEAF=0.500;MQ=45.02;MQRankSum=-4.284;QD=22.29;ReadPosRankSum=1.554;SOR=0.927	GT:AD:DP:GQ:PL	0/1:36,46:82:99:1865,0,5904
EU153401.1	449802	.	G	A	510.77	.	AC=1;AF=0.500;AN=2;BaseQRankSum=0.518;ClippingRankSum=0.000;DP=95;ExcessHet=3.0103;FS=3.712;MLEAC=1;MLEAF=0.500;MQ=44.63;MQRankSum=-1.791;QD=5.87;ReadPosRankSum=0.907;SOR=0.708	GT:AD:DP:GQ:PL	0/1:69,18:87:99:539,0,7911
EU153401.1	449806	.	G	A	303.77	.	AC=1;AF=0.500;AN=2;BaseQRankSum=-1.878;ClippingRankSum=0.000;DP=91;ExcessHet=3.0103;FS=1.203;MLEAC=1;MLEAF=0.500;MQ=44.36;MQRankSum=0.383;QD=3.75;ReadPosRankSum=-0.246;SOR=0.986	GT:AD:DP:GQ:PL	0/1:69,12:81:99:332,0,7921
EU153401.1	449808	.	A	C	60.77	.	AC=1;AF=0.500;AN=2;BaseQRankSum=1.069;ClippingRankSum=0.000;DP=89;ExcessHet=3.0103;FS=8.584;MLEAC=1;MLEAF=0.500;MQ=44.45;MQRankSum=-0.271;QD=0.69;ReadPosRankSum=1.543;SOR=1.801	GT:AD:DP:GQ:PL	0/1:80,8:88:89:89,0,8243
EU153401.1	449809	.	A	G	15.88	.	AC=1;AF=0.500;AN=2;BaseQRankSum=-2.780;ClippingRankSum=0.000;DP=88;ExcessHet=3.0103;FS=0.000;MLEAC=1;MLEAF=0.500;MQ=44.64;MQRankSum=-0.229;QD=0.18;ReadPosRankSum=-0.386;SOR=0.827	GT:AD:DP:GQ:PL	0/1:80,7:87:44:44,0,8288
EU153401.1	449810	.	G	A	66.77	.	AC=1;AF=0.500;AN=2;BaseQRankSum=1.083;ClippingRankSum=0.000;DP=87;ExcessHet=3.0103;FS=8.420;MLEAC=1;MLEAF=0.500;MQ=44.73;MQRankSum=-0.338;QD=0.78;ReadPosRankSum=1.203;SOR=1.811	GT:AD:DP:GQ:PL	0/1:78,8:86:95:95,0,8159
EU153401.1	449813	.	G	A	255.77	.	AC=1;AF=0.500;AN=2;BaseQRankSum=-0.287;ClippingRankSum=0.000;DP=84;ExcessHet=3.0103;FS=4.414;MLEAC=1;MLEAF=0.500;MQ=45.32;MQRankSum=-2.754;QD=3.08;ReadPosRankSum=2.469;SOR=1.403	GT:AD:DP:GQ:PL	0/1:71,12:83:99:284,0,7265
EU153401.1	449814	.	T	C	63.73	.	AC=1;AF=0.500;AN=2;BaseQRankSum=1.363;ClippingRankSum=0.000;DP=86;ExcessHet=3.0103;FS=5.784;MLEAC=1;MLEAF=0.500;MQ=45.88;MQRankSum=-0.425;QD=0.79;ReadPosRankSum=1.086;SOR=1.840	GT:AD:DP:GQ:PL	0/1:73,8:81:99:101,0,8736
EU153401.1	449815	.	C	T	93.77	.	AC=1;AF=0.500;AN=2;BaseQRankSum=-0.880;ClippingRankSum=0.000;DP=80;ExcessHet=3.0103;FS=5.671;MLEAC=1;MLEAF=0.500;MQ=45.06;MQRankSum=-1.852;QD=1.25;ReadPosRankSum=-0.988;SOR=1.814	GT:AD:DP:GQ:PL	0/1:67,8:75:99:122,0,7711
EU153401.1	449818	.	G	A	273.77	.	AC=1;AF=0.500;AN=2;BaseQRankSum=-2.481;ClippingRankSum=0.000;DP=81;ExcessHet=3.0103;FS=1.206;MLEAC=1;MLEAF=0.500;MQ=45.28;MQRankSum=0.194;QD=3.47;ReadPosRankSum=-0.089;SOR=0.985	GT:AD:DP:GQ:PL	0/1:67,12:79:99:302,0,7580
EU153401.1	449819	.	G	T	141.77	.	AC=1;AF=0.500;AN=2;BaseQRankSum=1.258;ClippingRankSum=0.000;DP=78;ExcessHet=3.0103;FS=11.039;MLEAC=1;MLEAF=0.500;MQ=45.21;MQRankSum=-0.553;QD=1.89;ReadPosRankSum=0.991;SOR=2.046	GT:AD:DP:GQ:PL	0/1:66,9:75:99:170,0,7607
EU153401.1	449821	.	T	G	69.77	.	AC=1;AF=0.500;AN=2;BaseQRankSum=-0.128;ClippingRankSum=0.000;DP=77;ExcessHet=3.0103;FS=3.646;MLEAC=1;MLEAF=0.500;MQ=44.98;MQRankSum=-1.593;QD=0.98;SOR=1.609	GT:AD:DP:GQ:PL	0/1:64,7:71:98:98,0,7158
EU153401.1	449823	.	AT	A	90.73	.	AC=1;AF=0.500;AN=2;BaseQRankSum=1.232;ClippingRankSum=0.000;DP=77;ExcessHet=3.0103;FS=8.293;MLEAC=1;MLEAF=0.500;MQ=45.22;MQRankSum=-0.463;QD=1.19;ReadPosRankSum=1.092;SOR=1.817	GT:AD:DP:GQ:PL	0/1:68,8:76:99:128,0,7615
EU153401.1	449826	.	T	C	1146.77	.	AC=1;AF=0.500;AN=2;BaseQRankSum=-0.889;ClippingRankSum=0.000;DP=74;ExcessHet=3.0103;FS=0.000;MLEAC=1;MLEAF=0.500;MQ=45.19;MQRankSum=-2.462;QD=16.15;ReadPosRankSum=0.429;SOR=0.648	GT:AD:DP:GQ:PL	0/1:41,30:71:99:1175,0,6229
EU153401.1	449829	.	CTG	C	18.79	.	AC=1;AF=0.500;AN=2;BaseQRankSum=-0.708;ClippingRankSum=0.000;DP=72;ExcessHet=3.0103;FS=0.000;MLEAC=1;MLEAF=0.500;MQ=45.33;MQRankSum=-0.575;QD=0.27;ReadPosRankSum=1.416;SOR=0.946	GT:AD:DP:GQ:PL	0/1:64,5:69:56:56,0,7454
EU153401.1	449833	.	G	A	1779.77	.	AC=1;AF=0.500;AN=2;BaseQRankSum=1.012;ClippingRankSum=0.000;DP=69;ExcessHet=3.0103;FS=0.969;MLEAC=1;MLEAF=0.500;MQ=45.28;MQRankSum=-4.526;QD=26.17;ReadPosRankSum=1.658;SOR=0.655	GT:AD:DP:GQ:PL	0/1:24,44:68:99:1808,0,5294
EU153401.1	449834	.	T	C	30.77	.	AC=1;AF=0.500;AN=2;BaseQRankSum=-0.322;ClippingRankSum=0.000;DP=70;ExcessHet=3.0103;FS=1.718;MLEAC=1;MLEAF=0.500;MQ=45.52;MQRankSum=-0.634;QD=0.45;SOR=0.980	GT:AD:DP:GQ:PL	0/1:64,5:69:59:59,0,7397
EU153401.1	449837	.	C	T	216.77	.	AC=1;AF=0.500;AN=2;BaseQRankSum=1.438;ClippingRankSum=0.000;DP=71;ExcessHet=3.0103;FS=5.162;MLEAC=1;MLEAF=0.500;MQ=45.29;MQRankSum=-1.650;QD=3.24;ReadPosRankSum=0.489;SOR=1.572	GT:AD:DP:GQ:PL	0/1:57,10:67:99:245,0,7110
EU153401.1	449838	.	G	A	468.77	.	AC=1;AF=0.500;AN=2;BaseQRankSum=0.262;ClippingRankSum=0.000;DP=72;ExcessHet=3.0103;FS=1.093;MLEAC=1;MLEAF=0.500;MQ=45.11;MQRankSum=-1.458;QD=6.60;ReadPosRankSum=0.611;SOR=0.914	GT:AD:DP:GQ:PL	0/1:55,16:71:99:497,0,7036
EU153401.1	449846	.	G	C	363.73	.	AC=1;AF=0.500;AN=2;BaseQRankSum=0.806;ClippingRankSum=0.000;DP=82;ExcessHet=3.0103;FS=2.633;MLEAC=1;MLEAF=0.500;MQ=43.25;MQRankSum=-1.885;QD=5.05;ReadPosRankSum=2.652;SOR=0.327	GT:AD:DP:GQ:PL	0/1:58,14:72:99:401,0,6907
EU153401.1	449847	.	T	G	81.77	.	AC=1;AF=0.500;AN=2;BaseQRankSum=0.111;ClippingRankSum=0.000;DP=82;ExcessHet=3.0103;FS=3.397;MLEAC=1;MLEAF=0.500;MQ=43.25;MQRankSum=-0.024;QD=1.01;ReadPosRankSum=1.093;SOR=1.473	GT:AD:DP:GQ:PL	0/1:73,8:81:99:110,0,7873
EU153401.1	449851	.	C	T	306.77	.	AC=1;AF=0.500;AN=2;BaseQRankSum=1.296;ClippingRankSum=0.000;DP=84;ExcessHet=3.0103;FS=2.559;MLEAC=1;MLEAF=0.500;MQ=42.86;MQRankSum=-0.416;QD=3.74;ReadPosRankSum=1.997;SOR=1.067	GT:AD:DP:GQ:PL	0/1:69,13:82:99:335,0,7543
EU153401.1	449855	.	G	A	752.77	.	AC=1;AF=0.500;AN=2;BaseQRankSum=-0.937;ClippingRankSum=0.000;DP=83;ExcessHet=3.0103;FS=3.447;MLEAC=1;MLEAF=0.500;MQ=42.26;MQRankSum=-1.485;QD=9.18;ReadPosRankSum=0.594;SOR=0.369	GT:AD:DP:GQ:PL	0/1:59,23:82:99:781,0,6950
EU153401.1	449859	.	C	A	57.77	.	AC=1;AF=0.500;AN=2;BaseQRankSum=0.770;ClippingRankSum=0.000;DP=79;ExcessHet=3.0103;FS=0.000;MLEAC=1;MLEAF=0.500;MQ=41.58;MQRankSum=0.490;QD=0.79;ReadPosRankSum=0.356;SOR=0.855	GT:AD:DP:GQ:PL	0/1:66,7:73:86:86,0,6651
EU153401.1	449862	.	T	G	10.20	.	AC=1;AF=0.500;AN=2;BaseQRankSum=0.573;ClippingRankSum=0.000;DP=76;ExcessHet=3.0103;FS=0.000;MLEAC=1;MLEAF=0.500;MQ=41.82;MQRankSum=-0.684;QD=0.14;ReadPosRankSum=2.371;SOR=0.407	GT:AD:DP:GQ:PL	0/1:70,5:75:38:38,0,6628
EU153401.1	449870	.	G	A	144.77	.	AC=1;AF=0.500;AN=2;BaseQRankSum=0.733;ClippingRankSum=0.000;DP=75;ExcessHet=3.0103;FS=1.563;MLEAC=1;MLEAF=0.500;MQ=42.13;MQRankSum=-1.692;QD=1.96;ReadPosRankSum=-1.175;SOR=0.371	GT:AD:DP:GQ:PL	0/1:66,8:74:99:173,0,6406
EU153401.1	449875	.	T	TG	66.73	.	AC=1;AF=0.500;AN=2;BaseQRankSum=0.730;ClippingRankSum=0.000;DP=71;ExcessHet=3.0103;FS=0.000;MLEAC=1;MLEAF=0.500;MQ=41.18;MQRankSum=2.546;QD=1.01;ReadPosRankSum=-1.389;SOR=0.531	GT:AD:DP:GQ:PL	0/1:59,7:66:99:104,0,5906
EU153401.1	449929	.	G	A	344.73	.	AC=1;AF=0.500;AN=2;BaseQRankSum=-0.637;ClippingRankSum=0.000;DP=28;ExcessHet=3.0103;FS=4.738;MLEAC=1;MLEAF=0.500;MQ=46.95;MQRankSum=-3.717;QD=16.42;ReadPosRankSum=-1.839;SOR=2.093	GT:AD:DP:GQ:PL	0/1:13,8:21:99:382,0,1456
EU153401.1	449931	.	A	T	112.77	.	AC=1;AF=0.500;AN=2;BaseQRankSum=-0.886;ClippingRankSum=0.000;DP=28;ExcessHet=3.0103;FS=2.556;MLEAC=1;MLEAF=0.500;MQ=46.95;MQRankSum=-1.777;QD=4.18;ReadPosRankSum=0.108;SOR=1.329	GT:AD:DP:GQ:PL	0/1:23,4:27:99:141,0,2054
EU153401.1	449935	.	G	C	22.79	.	AC=1;AF=0.500;AN=2;BaseQRankSum=-1.739;ClippingRankSum=0.000;DP=28;ExcessHet=3.0103;FS=0.000;MLEAC=1;MLEAF=0.500;MQ=47.32;MQRankSum=-1.921;QD=0.84;ReadPosRankSum=-1.510;SOR=0.954	GT:AD:DP:GQ:PL	0/1:24,3:27:51:51,0,2167
EU153401.1	449938	.	C	G	424.73	.	AC=1;AF=0.500;AN=2;BaseQRankSum=-0.095;ClippingRankSum=0.000;DP=28;ExcessHet=3.0103;FS=13.337;MLEAC=1;MLEAF=0.500;MQ=47.32;MQRankSum=-3.243;QD=16.34;ReadPosRankSum=-0.510;SOR=3.967	GT:AD:DP:GQ:PL	0/1:14,12:26:99:462,0,1493
EU153401.1	449939	.	G	A	22.79	.	AC=1;AF=0.500;AN=2;BaseQRankSum=-1.866;ClippingRankSum=0.000;DP=26;ExcessHet=3.0103;FS=0.000;MLEAC=1;MLEAF=0.500;MQ=47.84;MQRankSum=-1.781;QD=0.88;ReadPosRankSum=-1.200;SOR=0.954	GT:AD:DP:GQ:PL	0/1:23,3:26:51:51,0,2169
EU153401.1	449941	.	T	C	475.73	.	AC=1;AF=0.500;AN=2;BaseQRankSum=-0.407;ClippingRankSum=0.000;DP=26;ExcessHet=3.0103;FS=14.548;MLEAC=1;MLEAF=0.500;MQ=47.84;MQRankSum=-4.225;QD=20.68;ReadPosRankSum=-0.948;SOR=4.671	GT:AD:DP:GQ:PL	0/1:11,12:23:99:513,0,1364
EU153401.1	449943	.	A	G	97.77	.	AC=1;AF=0.500;AN=2;BaseQRankSum=0.514;ClippingRankSum=0.000;DP=28;ExcessHet=3.0103;FS=0.000;MLEAC=1;MLEAF=0.500;MQ=47.23;MQRankSum=-2.023;QD=3.49;ReadPosRankSum=-0.068;SOR=1.179	GT:AD:DP:GQ:PL	0/1:24,4:28:99:126,0,2282
EU153401.1	449947	.	C	T	85.77	.	AC=1;AF=0.500;AN=2;BaseQRankSum=1.624;ClippingRankSum=0.000;DP=35;ExcessHet=3.0103;FS=5.014;MLEAC=1;MLEAF=0.500;MQ=45.61;MQRankSum=-0.658;QD=2.45;ReadPosRankSum=0.800;SOR=1.874	GT:AD:DP:GQ:PL	0/1:30,5:35:99:114,0,2453
EU153401.1	449949	.	G	A	94.77	.	AC=1;AF=0.500;AN=2;BaseQRankSum=0.930;ClippingRankSum=0.000;DP=61;ExcessHet=3.0103;FS=2.165;MLEAC=1;MLEAF=0.500;MQ=41.56;MQRankSum=-1.619;QD=2.87;ReadPosRankSum=-0.826;SOR=1.508	GT:AD:DP:GQ:PL	0/1:29,4:33:99:123,0,1196
EU153401.1	449950	.	G	A	49.77	.	AC=1;AF=0.500;AN=2;BaseQRankSum=0.949;ClippingRankSum=0.000;DP=58;ExcessHet=3.0103;FS=14.207;MLEAC=1;MLEAF=0.500;MQ=41.33;MQRankSum=-1.111;QD=1.56;ReadPosRankSum=0.088;SOR=3.236	GT:AD:DP:GQ:PL	0/1:28,4:32:78:78,0,1241
EU153401.1	449956	.	T	C	415.73	.	AC=1;AF=0.500;AN=2;BaseQRankSum=2.127;ClippingRankSum=0.000;DP=50;ExcessHet=3.0103;FS=5.590;MLEAC=1;MLEAF=0.500;MQ=41.80;MQRankSum=-2.869;QD=14.85;ReadPosRankSum=-2.044;SOR=1.356	GT:AD:DP:GQ:PL	0/1:16,12:28:99:453,0,661
EU153401.1	449972	.	G	A	61.77	.	AC=1;AF=0.500;AN=2;BaseQRankSum=1.222;ClippingRankSum=0.000;DP=25;ExcessHet=3.0103;FS=2.447;MLEAC=1;MLEAF=0.500;MQ=46.91;MQRankSum=-3.611;QD=4.12;ReadPosRankSum=-0.220;SOR=1.034	GT:AD:DP:GQ:PL	0/1:12,3:15:90:90,0,495
EU153401.1	449974	.	T	C	61.77	.	AC=1;AF=0.500;AN=2;BaseQRankSum=1.290;ClippingRankSum=0.000;DP=24;ExcessHet=3.0103;FS=0.000;MLEAC=1;MLEAF=0.500;MQ=46.29;MQRankSum=-3.466;QD=4.41;ReadPosRankSum=-0.478;SOR=1.093	GT:AD:DP:GQ:PL	0/1:11,3:14:90:90,0,495
EU153401.1	449996	.	A	G	13.95	.	AC=1;AF=0.500;AN=2;BaseQRankSum=0.725;ClippingRankSum=0.000;DP=33;ExcessHet=3.0103;FS=5.825;MLEAC=1;MLEAF=0.500;MQ=41.99;MQRankSum=-0.662;QD=0.54;ReadPosRankSum=-0.683;SOR=2.387	GT:AD:DP:GQ:PL	0/1:23,3:26:42:42,0,807
EU153401.1	450094	.	T	TGAGA	114.73	.	AC=1;AF=0.500;AN=2;BaseQRankSum=1.559;ClippingRankSum=0.000;DP=24;ExcessHet=3.0103;FS=7.782;MLEAC=1;MLEAF=0.500;MQ=42.57;MQRankSum=2.655;QD=12.75;ReadPosRankSum=2.655;SOR=3.241	GT:AD:DP:GQ:PL	0/1:5,4:9:99:152,0,183
EU153401.1	450135	.	T	G	33.73	.	AC=1;AF=0.500;AN=2;BaseQRankSum=1.587;ClippingRankSum=0.000;DP=25;ExcessHet=3.0103;FS=2.629;MLEAC=1;MLEAF=0.500;MQ=45.55;MQRankSum=-1.634;QD=1.78;ReadPosRankSum=0.504;SOR=0.976	GT:AD:DP:GQ:PL	0/1:16,3:19:71:71,0,695
EU153401.1	450136	.	ATC	A	12.96	.	AC=1;AF=0.500;AN=2;BaseQRankSum=1.098;ClippingRankSum=0.000;DP=45;ExcessHet=3.0103;FS=4.560;MLEAC=1;MLEAF=0.500;MQ=40.14;MQRankSum=-0.283;QD=0.29;ReadPosRankSum=0.000;SOR=1.981	GT:AD:DP:GQ:PL	0/1:40,5:45:50:50,0,1866
EU153401.1	450140	.	C	G	68.73	.	AC=1;AF=0.500;AN=2;BaseQRankSum=-0.210;ClippingRankSum=0.000;DP=24;ExcessHet=3.0103;FS=6.520;MLEAC=1;MLEAF=0.500;MQ=47.40;MQRankSum=-1.608;QD=2.86;ReadPosRankSum=1.147;SOR=2.824	GT:AD:DP:GQ:PL	0/1:21,3:24:99:106,0,1094
EU153401.1	450142	.	AATG	A	23.75	.	AC=1;AF=0.500;AN=2;BaseQRankSum=0.928;ClippingRankSum=0.000;DP=40;ExcessHet=3.0103;FS=4.664;MLEAC=1;MLEAF=0.500;MQ=41.59;MQRankSum=-0.436;QD=0.59;ReadPosRankSum=-1.843;SOR=1.942	GT:AD:DP:GQ:PL	0/1:35,5:40:61:61,0,1750
EU153401.1	450143	.	A	G	74.73	.	AC=1;AF=0.500;AN=2;BaseQRankSum=0.000;ClippingRankSum=0.000;DP=36;ExcessHet=3.0103;FS=1.817;MLEAC=1;MLEAF=0.500;MQ=43.00;MQRankSum=-1.083;QD=2.08;ReadPosRankSum=1.373;SOR=1.269	GT:AD:DP:GQ:PL	0/1:30,6:36:99:112,0,1414
EU153401.1	450149	.	A	G	297.73	.	AC=1;AF=0.500;AN=2;BaseQRankSum=0.448;ClippingRankSum=0.000;DP=62;ExcessHet=3.0103;FS=9.746;MLEAC=1;MLEAF=0.500;MQ=38.13;MQRankSum=0.179;QD=4.88;ReadPosRankSum=-0.132;SOR=2.215	GT:AD:DP:GQ:PL	0/1:50,11:61:99:335,0,1717
EU153401.1	450159	.	G	A	134.77	.	AC=1;AF=0.500;AN=2;BaseQRankSum=-0.797;ClippingRankSum=0.000;DP=129;ExcessHet=3.0103;FS=10.949;MLEAC=1;MLEAF=0.500;MQ=35.90;MQRankSum=4.603;QD=1.06;ReadPosRankSum=2.709;SOR=1.142	GT:AD:DP:GQ:PL	0/1:113,14:127:99:163,0,3603
EU153401.1	450180	.	T	C	446.77	.	AC=1;AF=0.500;AN=2;BaseQRankSum=-0.472;ClippingRankSum=0.000;DP=235;ExcessHet=3.0103;FS=8.226;MLEAC=1;MLEAF=0.500;MQ=34.44;MQRankSum=-2.000;QD=2.05;ReadPosRankSum=-4.230;SOR=1.532	GT:AD:DP:GQ:PL	0/1:183,35:218:99:475,0,6467
EU153401.1	450289	.	C	T	456.77	.	AC=1;AF=0.500;AN=2;BaseQRankSum=-1.753;ClippingRankSum=0.000;DP=45;ExcessHet=3.0103;FS=23.380;MLEAC=1;MLEAF=0.500;MQ=42.75;MQRankSum=5.463;QD=10.88;ReadPosRankSum=5.345;SOR=0.734	GT:AD:DP:GQ:PL	0/1:27,15:42:99:485,0,778
EU153401.1	450961	.	G	GAGAC	336.73	.	AC=1;AF=0.500;AN=2;BaseQRankSum=1.194;ClippingRankSum=0.000;DP=45;ExcessHet=3.0103;FS=0.000;MLEAC=1;MLEAF=0.500;MQ=47.05;MQRankSum=-2.829;QD=9.10;ReadPosRankSum=-0.483;SOR=0.941	GT:AD:DP:GQ:PL	0/1:26,11:37:99:374,0,1172
EU153401.1	450971	.	A	G	1568.77	.	AC=1;AF=0.500;AN=2;BaseQRankSum=0.191;ClippingRankSum=0.000;DP=50;ExcessHet=3.0103;FS=3.804;MLEAC=1;MLEAF=0.500;MQ=46.48;MQRankSum=0.627;QD=33.38;ReadPosRankSum=1.657;SOR=1.730	GT:AD:DP:GQ:PL	0/1:8,39:47:99:1597,0,213
EU153401.1	450972	.	C	T	1405.77	.	AC=1;AF=0.500;AN=2;BaseQRankSum=-0.337;ClippingRankSum=0.000;DP=51;ExcessHet=3.0103;FS=5.622;MLEAC=1;MLEAF=0.500;MQ=46.23;MQRankSum=1.580;QD=29.91;ReadPosRankSum=1.847;SOR=1.802	GT:AD:DP:GQ:PL	0/1:10,37:47:99:1434,0,358
EU153401.1	451007	.	T	C	1484.77	.	AC=1;AF=0.500;AN=2;BaseQRankSum=-2.323;ClippingRankSum=0.000;DP=88;ExcessHet=3.0103;FS=6.883;MLEAC=1;MLEAF=0.500;MQ=41.11;MQRankSum=-4.502;QD=19.54;ReadPosRankSum=-1.091;SOR=1.616	GT:AD:DP:GQ:PL	0/1:35,41:76:99:1513,0,1511
EU153401.1	451008	.	C	T	129.77	.	AC=1;AF=0.500;AN=2;BaseQRankSum=0.488;ClippingRankSum=0.000;DP=88;ExcessHet=3.0103;FS=1.769;MLEAC=1;MLEAF=0.500;MQ=40.92;MQRankSum=-2.247;QD=1.73;ReadPosRankSum=0.439;SOR=1.179	GT:AD:DP:GQ:PL	0/1:68,7:75:99:158,0,3242
EU153401.1	451009	.	G	A	581.77	.	AC=1;AF=0.500;AN=2;BaseQRankSum=-2.926;ClippingRankSum=0.000;DP=93;ExcessHet=3.0103;FS=8.711;MLEAC=1;MLEAF=0.500;MQ=40.32;MQRankSum=-1.231;QD=7.18;ReadPosRankSum=-1.380;SOR=1.973	GT:AD:DP:GQ:PL	0/1:64,17:81:99:610,0,2861
EU153401.1	451016	.	G	C	63.77	.	AC=1;AF=0.500;AN=2;BaseQRankSum=-0.109;ClippingRankSum=0.000;DP=138;ExcessHet=3.0103;FS=3.036;MLEAC=1;MLEAF=0.500;MQ=39.92;MQRankSum=1.693;QD=0.55;ReadPosRankSum=2.434;SOR=1.198	GT:AD:DP:GQ:PL	0/1:106,10:116:92:92,0,4522
EU153401.1	451027	.	C	T	568.77	.	AC=1;AF=0.500;AN=2;BaseQRankSum=2.128;ClippingRankSum=0.000;DP=119;ExcessHet=3.0103;FS=0.000;MLEAC=1;MLEAF=0.500;MQ=41.03;MQRankSum=-2.696;QD=5.58;ReadPosRankSum=0.408;SOR=0.700	GT:AD:DP:GQ:PL	0/1:81,21:102:99:597,0,3444
EU153401.1	451028	.	G	A	306.73	.	AC=1;AF=0.500;AN=2;BaseQRankSum=0.905;ClippingRankSum=0.000;DP=117;ExcessHet=3.0103;FS=2.467;MLEAC=1;MLEAF=0.500;MQ=41.35;MQRankSum=-1.065;QD=3.10;ReadPosRankSum=1.755;SOR=1.032	GT:AD:DP:GQ:PL	0/1:85,14:99:99:344,0,3629
EU153401.1	451035	.	T	C	1907.77	.	AC=1;AF=0.500;AN=2;BaseQRankSum=0.977;ClippingRankSum=0.000;DP=112;ExcessHet=3.0103;FS=10.277;MLEAC=1;MLEAF=0.500;MQ=41.14;MQRankSum=-1.613;QD=20.08;ReadPosRankSum=1.665;SOR=1.634	GT:AD:DP:GQ:PL	0/1:46,49:95:99:1936,0,1865
EU153401.1	451036	.	G	A	2421.77	.	AC=1;AF=0.500;AN=2;BaseQRankSum=0.492;ClippingRankSum=0.000;DP=111;ExcessHet=3.0103;FS=9.105;MLEAC=1;MLEAF=0.500;MQ=40.93;MQRankSum=-2.288;QD=26.04;ReadPosRankSum=1.597;SOR=1.596	GT:AD:DP:GQ:PL	0/1:35,58:93:99:2450,0,1318
EU153401.1	451047	.	C	T	1441.77	.	AC=1;AF=0.500;AN=2;BaseQRankSum=0.811;ClippingRankSum=0.000;DP=126;ExcessHet=3.0103;FS=6.110;MLEAC=1;MLEAF=0.500;MQ=39.82;MQRankSum=-0.748;QD=13.23;ReadPosRankSum=-0.371;SOR=1.074	GT:AD:DP:GQ:PL	0/1:67,42:109:99:1470,0,2410
EU153401.1	451050	.	T	C	208.73	.	AC=1;AF=0.500;AN=2;BaseQRankSum=-0.433;ClippingRankSum=0.000;DP=130;ExcessHet=3.0103;FS=18.009;MLEAC=1;MLEAF=0.500;MQ=39.70;MQRankSum=0.574;QD=1.91;ReadPosRankSum=0.561;SOR=2.820	GT:AD:DP:GQ:PL	0/1:96,13:109:99:246,0,3999
EU153401.1	451052	.	C	T	676.73	.	AC=1;AF=0.500;AN=2;BaseQRankSum=-0.053;ClippingRankSum=0.000;DP=126;ExcessHet=3.0103;FS=2.932;MLEAC=1;MLEAF=0.500;MQ=39.80;MQRankSum=-2.599;QD=6.38;ReadPosRankSum=-1.360;SOR=1.022	GT:AD:DP:GQ:PL	0/1:80,26:106:99:714,0,3404
EU153401.1	451053	.	G	A	335.77	.	AC=1;AF=0.500;AN=2;BaseQRankSum=0.652;ClippingRankSum=0.000;DP=124;ExcessHet=3.0103;FS=1.033;MLEAC=1;MLEAF=0.500;MQ=40.10;MQRankSum=-0.683;QD=3.05;ReadPosRankSum=3.345;SOR=0.941	GT:AD:DP:GQ:PL	0/1:94,16:110:99:364,0,4077
EU153401.1	451059	.	T	C	1032.73	.	AC=1;AF=0.500;AN=2;BaseQRankSum=1.246;ClippingRankSum=0.000;DP=141;ExcessHet=3.0103;FS=6.658;MLEAC=1;MLEAF=0.500;MQ=38.46;MQRankSum=-0.256;QD=8.47;ReadPosRankSum=2.600;SOR=0.537	GT:AD:DP:GQ:PL	0/1:90,32:122:99:1070,0,3478
EU153401.1	451064	.	T	C	41.77	.	AC=1;AF=0.500;AN=2;BaseQRankSum=-0.172;ClippingRankSum=0.000;DP=145;ExcessHet=3.0103;FS=4.510;MLEAC=1;MLEAF=0.500;MQ=37.51;MQRankSum=-0.932;QD=0.32;ReadPosRankSum=2.854;SOR=0.584	GT:AD:DP:GQ:PL	0/1:119,11:130:70:70,0,5397
EU153401.1	451073	.	A	G	686.77	.	AC=1;AF=0.500;AN=2;BaseQRankSum=0.772;ClippingRankSum=0.000;DP=164;ExcessHet=3.0103;FS=4.203;MLEAC=1;MLEAF=0.500;MQ=36.66;MQRankSum=-0.090;QD=4.67;ReadPosRankSum=0.841;SOR=0.356	GT:AD:DP:GQ:PL	0/1:119,28:147:99:715,0,5300
EU153401.1	451087	.	A	T	4078.77	.	AC=1;AF=0.500;AN=2;BaseQRankSum=0.052;ClippingRankSum=0.000;DP=184;ExcessHet=3.0103;FS=4.382;MLEAC=1;MLEAF=0.500;MQ=35.92;MQRankSum=-4.846;QD=24.72;ReadPosRankSum=1.202;SOR=1.090	GT:AD:DP:GQ:PL	0/1:51,114:165:99:4107,0,1343
EU153401.1	451092	.	C	T	54.77	.	AC=1;AF=0.500;AN=2;BaseQRankSum=-0.758;ClippingRankSum=0.000;DP=221;ExcessHet=3.0103;FS=3.789;MLEAC=1;MLEAF=0.500;MQ=35.60;MQRankSum=1.849;QD=0.26;ReadPosRankSum=2.194;SOR=0.311	GT:AD:DP:GQ:PL	0/1:193,18:211:83:83,0,8617
EU153401.1	451093	.	A	G	644.73	.	AC=1;AF=0.500;AN=2;BaseQRankSum=-2.528;ClippingRankSum=0.000;DP=236;ExcessHet=3.0103;FS=26.359;MLEAC=1;MLEAF=0.500;MQ=35.33;MQRankSum=2.180;QD=2.93;ReadPosRankSum=2.640;SOR=0.334	GT:AD:DP:GQ:PL	0/1:187,33:220:99:682,0,7135
EU153401.1	451106	.	C	T	595.77	.	AC=1;AF=0.500;AN=2;BaseQRankSum=-1.089;ClippingRankSum=0.000;DP=213;ExcessHet=3.0103;FS=3.825;MLEAC=1;MLEAF=0.500;MQ=35.33;MQRankSum=3.421;QD=2.86;ReadPosRankSum=4.984;SOR=0.397	GT:AD:DP:GQ:PL	0/1:173,35:208:99:624,0,5856
EU153401.1	451137	.	A	ATTTGCATTTTTCATTTGCTCCCCAG	201.73	.	AC=1;AF=0.500;AN=2;BaseQRankSum=1.332;ClippingRankSum=0.000;DP=40;ExcessHet=3.0103;FS=9.054;MLEAC=1;MLEAF=0.500;MQ=44.55;MQRankSum=-2.840;QD=8.77;ReadPosRankSum=-2.142;SOR=3.293	GT:AD:DP:GQ:PL	0/1:17,6:23:99:239,0,736
EU153401.1	451139	.	T	TAATTCTGATGCAGGCTGTCCACAGTA	157.73	.	AC=1;AF=0.500;AN=2;BaseQRankSum=1.202;ClippingRankSum=0.000;DP=21;ExcessHet=3.0103;FS=6.107;MLEAC=1;MLEAF=0.500;MQ=54.74;MQRankSum=-2.594;QD=8.30;ReadPosRankSum=-2.163;SOR=3.033	GT:AD:DP:GQ:PL	0/1:15,4:19:99:195,0,610
EU153401.1	451143	.	A	AGTCTG	85.73	.	AC=1;AF=0.500;AN=2;BaseQRankSum=1.202;ClippingRankSum=0.000;DP=19;ExcessHet=3.0103;FS=9.863;MLEAC=1;MLEAF=0.500;MQ=57.20;MQRankSum=-3.463;QD=4.51;ReadPosRankSum=-2.562;SOR=3.250	GT:AD:DP:GQ:PL	0/1:15,4:19:99:123,0,618
EU153401.1	451147	.	A	AGCAC	83.73	.	AC=1;AF=0.500;AN=2;BaseQRankSum=1.202;ClippingRankSum=0.000;DP=19;ExcessHet=3.0103;FS=9.863;MLEAC=1;MLEAF=0.500;MQ=57.20;MQRankSum=-3.463;QD=4.41;ReadPosRankSum=-2.964;SOR=3.250	GT:AD:DP:GQ:PL	0/1:15,4:19:99:121,0,619
EU153401.1	451148	.	T	TGCTCATGCGTGGGCTGCATCACAAGACC	83.73	.	AC=1;AF=0.500;AN=2;BaseQRankSum=1.202;ClippingRankSum=0.000;DP=19;ExcessHet=3.0103;FS=9.863;MLEAC=1;MLEAF=0.500;MQ=57.20;MQRankSum=-3.463;QD=4.41;ReadPosRankSum=-2.970;SOR=3.250	GT:AD:DP:GQ:PL	0/1:15,4:19:99:121,0,619
EU153401.1	451433	.	C	T	419.77	.	AC=2;AF=1.00;AN=2;DP=13;ExcessHet=3.0103;FS=0.000;MLEAC=2;MLEAF=1.00;MQ=57.52;QD=23.41;SOR=0.693	GT:AD:DP:GQ:PL	1/1:0,10:10:30:448,30,0
EU153401.1	451877	.	C	T	933.77	.	AC=2;AF=1.00;AN=2;DP=25;ExcessHet=3.0103;FS=0.000;MLEAC=2;MLEAF=1.00;MQ=60.00;QD=29.23;SOR=1.609	GT:AD:DP:GQ:PL	1/1:0,25:25:75:962,75,0
EU153401.1	451905	.	T	C	694.77	.	AC=2;AF=1.00;AN=2;DP=17;ExcessHet=3.0103;FS=0.000;MLEAC=2;MLEAF=1.00;MQ=60.00;QD=29.81;SOR=1.739	GT:AD:DP:GQ:PL	1/1:0,17:17:51:723,51,0
EU153401.1	452019	.	T	C	99.77	.	AC=1;AF=0.500;AN=2;BaseQRankSum=-0.634;ClippingRankSum=0.000;DP=116;ExcessHet=3.0103;FS=4.285;MLEAC=1;MLEAF=0.500;MQ=42.89;MQRankSum=1.084;QD=0.89;ReadPosRankSum=0.974;SOR=1.322	GT:AD:DP:GQ:PL	0/1:99,13:112:99:128,0,3661
EU153401.1	452022	.	T	A	102.77	.	AC=1;AF=0.500;AN=2;BaseQRankSum=0.706;ClippingRankSum=0.000;DP=123;ExcessHet=3.0103;FS=30.633;MLEAC=1;MLEAF=0.500;MQ=43.09;MQRankSum=0.778;QD=0.88;ReadPosRankSum=0.005;SOR=2.615	GT:AD:DP:GQ:PL	0/1:105,12:117:99:131,0,3855
EU153401.1	452025	.	G	A	161.77	.	AC=1;AF=0.500;AN=2;BaseQRankSum=0.956;ClippingRankSum=0.000;DP=131;ExcessHet=3.0103;FS=2.588;MLEAC=1;MLEAF=0.500;MQ=42.61;MQRankSum=1.959;QD=1.35;ReadPosRankSum=0.909;SOR=0.364	GT:AD:DP:GQ:PL	0/1:107,13:120:99:190,0,3955
EU153401.1	452053	.	T	TG	343.73	.	AC=2;AF=1.00;AN=2;DP=35;ExcessHet=3.0103;FS=0.000;MLEAC=2;MLEAF=1.00;MQ=48.79;QD=28.64;SOR=1.445	GT:AD:DP:GQ:PL	1/1:0,12:12:36:381,36,0
EU153401.1	452332	.	GACACACAC	G	646.73	.	AC=1;AF=0.500;AN=2;BaseQRankSum=0.740;ClippingRankSum=0.000;DP=75;ExcessHet=3.0103;FS=0.000;MLEAC=1;MLEAF=0.500;MQ=46.41;MQRankSum=4.824;QD=22.30;ReadPosRankSum=3.124;SOR=0.804	GT:AD:DP:GQ:PL	0/1:8,21:29:99:684,0,285
EU153401.1	452373	.	A	AACAACAAAACCAAAAACGGAAAATAAAGGGTAAAAAAAGTGAAAGAATCTATCCTGAAGGCACAAAAGCTACCAAACT	12.01	.	AC=1;AF=0.500;AN=2;BaseQRankSum=0.891;ClippingRankSum=0.000;DP=83;ExcessHet=3.0103;FS=6.532;MLEAC=1;MLEAF=0.500;MQ=46.74;MQRankSum=-4.149;QD=0.43;ReadPosRankSum=-1.561;SOR=2.812	GT:AD:DP:GQ:PL	0/1:25,3:28:49:49,0,1005
EU153401.1	452516	.	T	G	383.77	.	AC=1;AF=0.500;AN=2;BaseQRankSum=-2.093;ClippingRankSum=0.000;DP=85;ExcessHet=3.0103;FS=6.276;MLEAC=1;MLEAF=0.500;MQ=37.41;MQRankSum=6.081;QD=4.51;ReadPosRankSum=5.452;SOR=0.215	GT:AD:DP:GQ:PL	0/1:69,16:85:99:412,0,2208
EU153401.1	452523	.	T	C	123.77	.	AC=1;AF=0.500;AN=2;BaseQRankSum=1.110;ClippingRankSum=0.000;DP=107;ExcessHet=3.0103;FS=2.904;MLEAC=1;MLEAF=0.500;MQ=41.80;MQRankSum=-1.964;QD=1.16;ReadPosRankSum=-2.942;SOR=1.270	GT:AD:DP:GQ:PL	0/1:92,15:107:99:152,0,3084
EU153401.1	452598	.	A	AT	519.73	.	AC=1;AF=0.500;AN=2;BaseQRankSum=0.000;ClippingRankSum=0.000;DP=22;ExcessHet=3.0103;FS=6.897;MLEAC=1;MLEAF=0.500;MQ=50.83;MQRankSum=4.475;QD=23.62;ReadPosRankSum=3.058;SOR=0.608	GT:AD:DP:GQ:PL	0/1:8,14:22:99:557,0,208
EU153401.1	452607	.	A	T	568.77	.	AC=1;AF=0.500;AN=2;BaseQRankSum=-0.183;ClippingRankSum=0.000;DP=17;ExcessHet=3.0103;FS=3.140;MLEAC=1;MLEAF=0.500;MQ=57.18;MQRankSum=4.125;QD=33.46;ReadPosRankSum=2.164;SOR=0.132	GT:AD:DP:GQ:PL	0/1:2,15:17:99:597,0,142
EU153401.1	452702	.	G	T	558.77	.	AC=2;AF=1.00;AN=2;DP=14;ExcessHet=3.0103;FS=0.000;MLEAC=2;MLEAF=1.00;MQ=60.00;QD=26.19;SOR=0.976	GT:AD:DP:GQ:PL	1/1:0,14:14:42:587,42,0
EU153401.1	452858	.	C	CTTCT	592.73	.	AC=2;AF=1.00;AN=2;DP=50;ExcessHet=3.0103;FS=0.000;MLEAC=2;MLEAF=1.00;MQ=48.10;QD=26.66;SOR=0.976	GT:AD:DP:GQ:PL	1/1:0,14:14:42:630,42,0
EU153401.1	452972	.	G	C	91.77	.	AC=1;AF=0.500;AN=2;BaseQRankSum=1.990;ClippingRankSum=0.000;DP=20;ExcessHet=3.0103;FS=10.263;MLEAC=1;MLEAF=0.500;MQ=57.40;MQRankSum=-3.572;QD=4.59;ReadPosRankSum=-1.087;SOR=3.244	GT:AD:DP:GQ:PL	0/1:16,4:20:99:120,0,620
EU153401.1	452978	.	A	AG	82.73	.	AC=1;AF=0.500;AN=2;BaseQRankSum=1.252;ClippingRankSum=0.000;DP=18;ExcessHet=3.0103;FS=10.843;MLEAC=1;MLEAF=0.500;MQ=57.10;MQRankSum=-3.351;QD=4.60;ReadPosRankSum=-1.972;SOR=3.233	GT:AD:DP:GQ:PL	0/1:14,4:18:99:120,0,640
EU153401.1	453017	.	C	A	98.77	.	AC=1;AF=0.500;AN=2;BaseQRankSum=1.378;ClippingRankSum=0.000;DP=23;ExcessHet=3.0103;FS=5.328;MLEAC=1;MLEAF=0.500;MQ=57.11;MQRankSum=-4.493;QD=4.49;ReadPosRankSum=-2.604;SOR=1.492	GT:AD:DP:GQ:PL	0/1:18,4:22:99:127,0,614
EU153401.1	453113	.	C	T	695.77	.	AC=2;AF=1.00;AN=2;DP=21;ExcessHet=3.0103;FS=0.000;MLEAC=2;MLEAF=1.00;MQ=56.68;QD=31.02;SOR=1.863	GT:AD:DP:GQ:PL	1/1:0,18:18:54:724,54,0
EU153401.1	453177	.	A	AG	524.73	.	AC=2;AF=1.00;AN=2;DP=16;ExcessHet=3.0103;FS=0.000;MLEAC=2;MLEAF=1.00;MQ=60.00;QD=32.80;SOR=0.941	GT:AD:DP:GQ:PL	1/1:0,16:16:48:562,48,0
EU153401.1	453387	.	C	T	13.95	.	AC=1;AF=0.500;AN=2;BaseQRankSum=1.101;ClippingRankSum=0.000;DP=53;ExcessHet=3.0103;FS=0.000;MLEAC=1;MLEAF=0.500;MQ=54.47;MQRankSum=-3.788;QD=0.45;ReadPosRankSum=0.636;SOR=1.136	GT:AD:DP:GQ:PL	0/1:28,3:31:42:42,0,1301
EU153401.1	453388	.	A	G	52.77	.	AC=1;AF=0.500;AN=2;BaseQRankSum=1.101;ClippingRankSum=0.000;DP=53;ExcessHet=3.0103;FS=0.000;MLEAC=1;MLEAF=0.500;MQ=54.47;MQRankSum=-3.788;QD=1.70;ReadPosRankSum=0.636;SOR=1.136	GT:AD:DP:GQ:PL	0/1:28,3:31:81:81,0,1385
EU153401.1	453394	.	CA	C	18.79	.	AC=1;AF=0.500;AN=2;BaseQRankSum=1.044;ClippingRankSum=0.000;DP=50;ExcessHet=3.0103;FS=0.000;MLEAC=1;MLEAF=0.500;MQ=53.90;MQRankSum=1.228;QD=0.72;ReadPosRankSum=-0.925;SOR=0.202	GT:AD:DP:GQ:PL	0/1:23,3:26:56:56,0,1129
EU153401.1	453401	.	A	ACC	115.73	.	AC=1;AF=0.500;AN=2;BaseQRankSum=1.191;ClippingRankSum=0.000;DP=42;ExcessHet=3.0103;FS=0.000;MLEAC=1;MLEAF=0.500;MQ=53.20;MQRankSum=-0.277;QD=5.03;ReadPosRankSum=-0.554;SOR=0.527	GT:AD:DP:GQ:PL	0/1:18,5:23:99:153,0,954
EU153401.1	453403	.	T	C	106.73	.	AC=1;AF=0.500;AN=2;BaseQRankSum=1.269;ClippingRankSum=0.000;DP=36;ExcessHet=3.0103;FS=0.000;MLEAC=1;MLEAF=0.500;MQ=53.64;MQRankSum=-1.590;QD=4.27;ReadPosRankSum=-1.938;SOR=0.432	GT:AD:DP:GQ:PL	0/1:20,5:25:99:144,0,1088
EU153401.1	453407	.	T	C	58.73	.	AC=1;AF=0.500;AN=2;BaseQRankSum=0.920;ClippingRankSum=0.000;DP=33;ExcessHet=3.0103;FS=0.000;MLEAC=1;MLEAF=0.500;MQ=54.34;MQRankSum=-1.195;QD=2.10;ReadPosRankSum=-1.411;SOR=0.307	GT:AD:DP:GQ:PL	0/1:24,4:28:96:96,0,1175
EU153401.1	453408	.	G	A	202.77	.	AC=1;AF=0.500;AN=2;BaseQRankSum=1.434;ClippingRankSum=0.000;DP=30;ExcessHet=3.0103;FS=2.063;MLEAC=1;MLEAF=0.500;MQ=55.26;MQRankSum=-2.649;QD=7.24;ReadPosRankSum=-2.049;SOR=0.269	GT:AD:DP:GQ:PL	0/1:21,7:28:99:231,0,1040
EU153401.1	453410	.	ATAGT	A	13.91	.	AC=1;AF=0.500;AN=2;BaseQRankSum=0.796;ClippingRankSum=0.000;DP=29;ExcessHet=3.0103;FS=2.758;MLEAC=1;MLEAF=0.500;MQ=55.71;MQRankSum=1.352;QD=0.50;ReadPosRankSum=-0.523;SOR=0.169	GT:AD:DP:GQ:PL	0/1:25,3:28:51:51,0,1220
EU153401.1	453413	.	G	C	106.73	.	AC=1;AF=0.500;AN=2;BaseQRankSum=1.201;ClippingRankSum=0.000;DP=29;ExcessHet=3.0103;FS=5.184;MLEAC=1;MLEAF=0.500;MQ=55.71;MQRankSum=-2.474;QD=3.95;ReadPosRankSum=-1.687;SOR=0.116	GT:AD:DP:GQ:PL	0/1:22,5:27:99:144,0,1088
EU153401.1	453414	.	TTTG	T	11.08	.	AC=1;AF=0.500;AN=2;BaseQRankSum=0.873;ClippingRankSum=0.000;DP=29;ExcessHet=3.0103;FS=0.000;MLEAC=1;MLEAF=0.500;MQ=55.71;MQRankSum=-1.816;QD=0.38;ReadPosRankSum=-0.717;SOR=1.022	GT:AD:DP:GQ:PL	0/1:26,3:29:48:48,0,1262
EU153401.1	453415	.	T	C	157.73	.	AC=1;AF=0.500;AN=2;BaseQRankSum=1.252;ClippingRankSum=0.000;DP=29;ExcessHet=3.0103;FS=2.500;MLEAC=1;MLEAF=0.500;MQ=55.71;MQRankSum=1.730;QD=6.31;ReadPosRankSum=-0.064;SOR=0.143	GT:AD:DP:GQ:PL	0/1:19,6:25:99:195,0,959
EU153401.1	453421	.	T	TC	52.73	.	AC=1;AF=0.500;AN=2;BaseQRankSum=0.662;ClippingRankSum=0.000;DP=28;ExcessHet=3.0103;FS=0.000;MLEAC=1;MLEAF=0.500;MQ=54.59;MQRankSum=1.905;QD=1.88;ReadPosRankSum=1.411;SOR=0.602	GT:AD:DP:GQ:PL	0/1:24,4:28:90:90,0,1259
EU153401.1	453430	.	A	ATTT	16.82	.	AC=1;AF=0.500;AN=2;BaseQRankSum=0.608;ClippingRankSum=0.000;DP=26;ExcessHet=3.0103;FS=0.000;MLEAC=1;MLEAF=0.500;MQ=54.85;MQRankSum=-1.278;QD=0.65;ReadPosRankSum=0.120;SOR=0.114	GT:AD:DP:GQ:PL	0/1:23,3:26:54:54,0,1223
EU153401.1	453432	.	G	A	196.73	.	AC=1;AF=0.500;AN=2;BaseQRankSum=0.965;ClippingRankSum=0.000;DP=25;ExcessHet=3.0103;FS=0.000;MLEAC=1;MLEAF=0.500;MQ=54.64;MQRankSum=-1.088;QD=7.87;ReadPosRankSum=0.667;SOR=0.582	GT:AD:DP:GQ:PL	0/1:18,7:25:99:234,0,1043
EU153401.1	453433	.	C	T	250.77	.	AC=1;AF=0.500;AN=2;BaseQRankSum=0.000;ClippingRankSum=0.000;DP=25;ExcessHet=3.0103;FS=0.000;MLEAC=1;MLEAF=0.500;MQ=54.64;MQRankSum=-0.698;QD=10.03;ReadPosRankSum=0.936;SOR=0.752	GT:AD:DP:GQ:PL	0/1:17,8:25:99:279,0,998
EU153401.1	453437	.	C	T	22.75	.	AC=1;AF=0.500;AN=2;BaseQRankSum=-2.585;ClippingRankSum=0.000;DP=25;ExcessHet=3.0103;FS=0.000;MLEAC=1;MLEAF=0.500;MQ=54.64;MQRankSum=-1.184;QD=0.91;ReadPosRankSum=-0.226;SOR=0.124	GT:AD:DP:GQ:PL	0/1:22,3:25:60:60,0,1139
EU153401.1	453439	.	T	TA	307.73	.	AC=1;AF=0.500;AN=2;BaseQRankSum=0.000;ClippingRankSum=0.000;DP=24;ExcessHet=3.0103;FS=0.000;MLEAC=1;MLEAF=0.500;MQ=54.40;MQRankSum=-1.376;QD=16.20;ReadPosRankSum=0.000;SOR=1.609	GT:AD:DP:GQ:PL	0/1:10,9:19:99:345,0,659
EU153401.1	453442	.	G	A	388.73	.	AC=1;AF=0.500;AN=2;BaseQRankSum=1.044;ClippingRankSum=0.000;DP=24;ExcessHet=3.0103;FS=0.000;MLEAC=1;MLEAF=0.500;MQ=54.40;MQRankSum=-3.062;QD=16.90;ReadPosRankSum=-0.524;SOR=1.609	GT:AD:DP:GQ:PL	0/1:12,11:23:99:426,0,695
EU153401.1	453448	.	T	C	115.77	.	AC=1;AF=0.500;AN=2;BaseQRankSum=0.000;ClippingRankSum=0.000;DP=24;ExcessHet=3.0103;FS=0.000;MLEAC=1;MLEAF=0.500;MQ=54.40;MQRankSum=-0.847;QD=4.82;SOR=0.072	GT:AD:DP:GQ:PL	0/1:22,2:24:99:144,0,1133
EU153401.1	453456	.	A	G	121.77	.	AC=1;AF=0.500;AN=2;BaseQRankSum=-0.899;ClippingRankSum=0.000;DP=38;ExcessHet=3.0103;FS=8.255;MLEAC=1;MLEAF=0.500;MQ=54.96;MQRankSum=-0.872;QD=3.20;ReadPosRankSum=-0.744;SOR=2.985	GT:AD:DP:GQ:PL	0/1:32,6:38:99:150,0,1634
EU153401.1	453460	.	A	G	32.77	.	AC=1;AF=0.500;AN=2;BaseQRankSum=-1.843;ClippingRankSum=0.000;DP=38;ExcessHet=3.0103;FS=5.425;MLEAC=1;MLEAF=0.500;MQ=54.48;MQRankSum=-1.648;QD=0.86;ReadPosRankSum=-1.821;SOR=2.196	GT:AD:DP:GQ:PL	0/1:34,4:38:61:61,0,1686
EU153401.1	453463	.	A	G	28.77	.	AC=1;AF=0.500;AN=2;BaseQRankSum=0.537;ClippingRankSum=0.000;DP=40;ExcessHet=3.0103;FS=5.461;MLEAC=1;MLEAF=0.500;MQ=54.77;MQRankSum=-3.290;QD=0.72;ReadPosRankSum=0.860;SOR=2.252	GT:AD:DP:GQ:PL	0/1:36,4:40:57:57,0,1730
EU153401.1	453468	.	T	C	991.73	.	AC=1;AF=0.500;AN=2;BaseQRankSum=0.471;ClippingRankSum=0.000;DP=46;ExcessHet=3.0103;FS=7.185;MLEAC=1;MLEAF=0.500;MQ=53.73;MQRankSum=-2.716;QD=24.19;ReadPosRankSum=0.255;SOR=1.316	GT:AD:DP:GQ:PL	0/1:15,26:41:99:1029,0,754
EU153401.1	453478	.	T	C	103.73	.	AC=1;AF=0.500;AN=2;BaseQRankSum=0.624;ClippingRankSum=0.000;DP=45;ExcessHet=3.0103;FS=15.763;MLEAC=1;MLEAF=0.500;MQ=53.89;MQRankSum=-2.304;QD=2.41;ReadPosRankSum=2.314;SOR=3.910	GT:AD:DP:GQ:PL	0/1:37,6:43:99:141,0,1760
EU153401.1	453479	.	TAAC	T	178.73	.	AC=1;AF=0.500;AN=2;BaseQRankSum=-0.579;ClippingRankSum=0.000;DP=44;ExcessHet=3.0103;FS=1.674;MLEAC=1;MLEAF=0.500;MQ=53.75;MQRankSum=-1.564;QD=4.06;ReadPosRankSum=-0.338;SOR=1.371	GT:AD:DP:GQ:PL	0/1:37,7:44:99:216,0,1879
EU153401.1	453488	.	A	T	103.73	.	AC=1;AF=0.500;AN=2;BaseQRankSum=-2.200;ClippingRankSum=0.000;DP=41;ExcessHet=3.0103;FS=8.269;MLEAC=1;MLEAF=0.500;MQ=53.31;MQRankSum=-1.451;QD=2.80;ReadPosRankSum=0.165;SOR=3.077	GT:AD:DP:GQ:PL	0/1:31,6:37:99:141,0,1727
EU153401.1	453491	.	T	C	337.73	.	AC=1;AF=0.500;AN=2;BaseQRankSum=1.018;ClippingRankSum=0.000;DP=44;ExcessHet=3.0103;FS=0.000;MLEAC=1;MLEAF=0.500;MQ=51.88;MQRankSum=-0.479;QD=10.23;ReadPosRankSum=-1.331;SOR=0.927	GT:AD:DP:GQ:PL	0/1:23,10:33:99:375,0,1393
EU153401.1	453495	.	C	T	607.73	.	AC=1;AF=0.500;AN=2;BaseQRankSum=0.285;ClippingRankSum=0.000;DP=47;ExcessHet=3.0103;FS=13.948;MLEAC=1;MLEAF=0.500;MQ=51.93;MQRankSum=-1.063;QD=15.58;ReadPosRankSum=0.116;SOR=2.939	GT:AD:DP:GQ:PL	0/1:23,16:39:99:645,0,1122
EU153401.1	453504	.	A	G	45.73	.	AC=1;AF=0.500;AN=2;BaseQRankSum=0.549;ClippingRankSum=0.000;DP=46;ExcessHet=3.0103;FS=4.987;MLEAC=1;MLEAF=0.500;MQ=51.74;MQRankSum=-1.444;QD=0.99;ReadPosRankSum=1.005;SOR=1.855	GT:AD:DP:GQ:PL	0/1:41,5:46:83:83,0,1972
EU153401.1	453508	.	C	T	96.73	.	AC=1;AF=0.500;AN=2;BaseQRankSum=0.870;ClippingRankSum=0.000;DP=48;ExcessHet=3.0103;FS=2.411;MLEAC=1;MLEAF=0.500;MQ=51.75;MQRankSum=-0.348;QD=2.20;ReadPosRankSum=1.083;SOR=1.688	GT:AD:DP:GQ:PL	0/1:38,6:44:99:134,0,1823
EU153401.1	453511	.	A	T	859.77	.	AC=1;AF=0.500;AN=2;BaseQRankSum=0.230;ClippingRankSum=0.000;DP=46;ExcessHet=3.0103;FS=8.316;MLEAC=1;MLEAF=0.500;MQ=51.99;MQRankSum=-2.441;QD=20.97;ReadPosRankSum=-2.101;SOR=2.196	GT:AD:DP:GQ:PL	0/1:18,23:41:99:888,0,952
EU153401.1	453513	.	G	A	868.73	.	AC=1;AF=0.500;AN=2;BaseQRankSum=0.706;ClippingRankSum=0.000;DP=46;ExcessHet=3.0103;FS=5.707;MLEAC=1;MLEAF=0.500;MQ=51.99;MQRankSum=-3.060;QD=20.20;ReadPosRankSum=-1.409;SOR=1.863	GT:AD:DP:GQ:PL	0/1:20,23:43:99:906,0,994
EU153401.1	453517	.	C	T	123.73	.	AC=1;AF=0.500;AN=2;BaseQRankSum=0.757;ClippingRankSum=0.000;DP=52;ExcessHet=3.0103;FS=0.000;MLEAC=1;MLEAF=0.500;MQ=52.07;MQRankSum=-0.182;QD=2.53;ReadPosRankSum=-1.103;SOR=0.446	GT:AD:DP:GQ:PL	0/1:42,7:49:99:161,0,2029
EU153401.1	453523	.	G	A	919.73	.	AC=1;AF=0.500;AN=2;BaseQRankSum=1.478;ClippingRankSum=0.000;DP=48;ExcessHet=3.0103;FS=16.375;MLEAC=1;MLEAF=0.500;MQ=52.05;MQRankSum=-2.236;QD=20.44;ReadPosRankSum=-2.292;SOR=3.032	GT:AD:DP:GQ:PL	0/1:22,23:45:99:957,0,1070
EU153401.1	453526	.	G	A	48.77	.	AC=1;AF=0.500;AN=2;BaseQRankSum=0.838;ClippingRankSum=0.000;DP=48;ExcessHet=3.0103;FS=0.000;MLEAC=1;MLEAF=0.500;MQ=51.99;MQRankSum=-2.177;QD=1.04;ReadPosRankSum=-0.566;SOR=0.859	GT:AD:DP:GQ:PL	0/1:42,5:47:77:77,0,1945
EU153401.1	453537	.	T	TAG	156.73	.	AC=1;AF=0.500;AN=2;BaseQRankSum=0.801;ClippingRankSum=0.000;DP=48;ExcessHet=3.0103;FS=4.083;MLEAC=1;MLEAF=0.500;MQ=51.74;MQRankSum=-0.801;QD=4.02;ReadPosRankSum=0.176;SOR=1.609	GT:AD:DP:GQ:PL	0/1:33,6:39:99:194,0,1454
EU153401.1	453538	.	T	A	1020.73	.	AC=1;AF=0.500;AN=2;BaseQRankSum=2.034;ClippingRankSum=0.000;DP=44;ExcessHet=3.0103;FS=22.212;MLEAC=1;MLEAF=0.500;MQ=52.83;MQRankSum=-3.546;QD=30.93;ReadPosRankSum=-3.101;SOR=2.577	GT:AD:DP:GQ:PL	0/1:11,22:33:99:1058,0,473
EU153401.1	453541	.	T	A	1251.73	.	AC=1;AF=0.500;AN=2;BaseQRankSum=2.058;ClippingRankSum=0.000;DP=119;ExcessHet=3.0103;FS=0.000;MLEAC=1;MLEAF=0.500;MQ=53.65;MQRankSum=-1.138;QD=21.22;ReadPosRankSum=-2.159;SOR=0.818	GT:AD:DP:GQ:PL	0/1:26,33:59:99:1289,0,1043
EU153401.1	453543	.	T	TG	1367.73	.	AC=1;AF=0.500;AN=2;BaseQRankSum=1.698;ClippingRankSum=0.000;DP=115;ExcessHet=3.0103;FS=0.942;MLEAC=1;MLEAF=0.500;MQ=53.45;MQRankSum=0.654;QD=21.04;ReadPosRankSum=-2.553;SOR=0.892	GT:AD:DP:GQ:PL	0/1:34,31:65:99:1405,0,1319
EU153401.1	453544	.	T	TG	886.73	.	AC=1;AF=0.500;AN=2;BaseQRankSum=1.415;ClippingRankSum=0.000;DP=112;ExcessHet=3.0103;FS=0.991;MLEAC=1;MLEAF=0.500;MQ=53.66;MQRankSum=-0.190;QD=12.85;ReadPosRankSum=-2.312;SOR=0.930	GT:AD:DP:GQ:PL	0/1:47,22:69:99:924,0,2063
EU153401.1	453548	.	TCC	T	386.73	.	AC=1;AF=0.500;AN=2;BaseQRankSum=0.070;ClippingRankSum=0.000;DP=106;ExcessHet=3.0103;FS=6.414;MLEAC=1;MLEAF=0.500;MQ=53.63;MQRankSum=0.056;QD=5.86;ReadPosRankSum=-0.772;SOR=1.595	GT:AD:DP:GQ:PL	0/1:53,13:66:99:424,0,2183
EU153401.1	453549	.	C	CT	504.73	.	AC=1;AF=0.500;AN=2;BaseQRankSum=0.340;ClippingRankSum=0.000;DP=105;ExcessHet=3.0103;FS=11.504;MLEAC=1;MLEAF=0.500;MQ=53.69;MQRankSum=-1.143;QD=8.70;ReadPosRankSum=-0.770;SOR=2.417	GT:AD:DP:GQ:PL	0/1:42,16:58:99:542,0,1753
EU153401.1	453551	.	T	TC	232.73	.	AC=1;AF=0.500;AN=2;BaseQRankSum=0.766;ClippingRankSum=0.000;DP=102;ExcessHet=3.0103;FS=12.420;MLEAC=1;MLEAF=0.500;MQ=53.64;MQRankSum=-1.361;QD=5.29;ReadPosRankSum=-1.279;SOR=2.012	GT:AD:DP:GQ:PL	0/1:35,9:44:99:270,0,1485
EU153401.1	453557	.	A	ATATCT	267.73	.	AC=1;AF=0.500;AN=2;BaseQRankSum=-0.944;ClippingRankSum=0.000;DP=95;ExcessHet=3.0103;FS=2.892;MLEAC=1;MLEAF=0.500;MQ=53.18;MQRankSum=-0.924;QD=4.39;ReadPosRankSum=-1.271;SOR=1.270	GT:AD:DP:GQ:PL	0/1:50,11:61:99:305,0,2150
EU153401.1	453561	.	T	C	180.73	.	AC=1;AF=0.500;AN=2;BaseQRankSum=0.950;ClippingRankSum=0.000;DP=85;ExcessHet=3.0103;FS=9.187;MLEAC=1;MLEAF=0.500;MQ=52.71;MQRankSum=-1.741;QD=3.12;ReadPosRankSum=1.481;SOR=2.689	GT:AD:DP:GQ:PL	0/1:50,8:58:99:218,0,2198
EU153401.1	453562	.	G	T	351.73	.	AC=1;AF=0.500;AN=2;BaseQRankSum=-0.177;ClippingRankSum=0.000;DP=86;ExcessHet=3.0103;FS=13.791;MLEAC=1;MLEAF=0.500;MQ=52.80;MQRankSum=-1.159;QD=7.18;ReadPosRankSum=0.467;SOR=2.466	GT:AD:DP:GQ:PL	0/1:38,11:49:99:389,0,1559
EU153401.1	453565	.	T	C	648.73	.	AC=1;AF=0.500;AN=2;BaseQRankSum=0.213;ClippingRankSum=0.000;DP=82;ExcessHet=3.0103;FS=13.056;MLEAC=1;MLEAF=0.500;MQ=52.73;MQRankSum=-3.019;QD=11.80;ReadPosRankSum=-1.787;SOR=1.932	GT:AD:DP:GQ:PL	0/1:36,19:55:99:686,0,1496
EU153401.1	453569	.	A	ACCAAT	12.96	.	AC=1;AF=0.500;AN=2;BaseQRankSum=0.733;ClippingRankSum=0.000;DP=82;ExcessHet=3.0103;FS=9.099;MLEAC=1;MLEAF=0.500;MQ=52.73;MQRankSum=-1.777;QD=0.23;ReadPosRankSum=1.512;SOR=3.049	GT:AD:DP:GQ:PL	0/1:53,4:57:50:50,0,2210
EU153401.1	453570	.	C	T	12.96	.	AC=1;AF=0.500;AN=2;BaseQRankSum=0.748;ClippingRankSum=0.000;DP=82;ExcessHet=3.0103;FS=0.000;MLEAC=1;MLEAF=0.500;MQ=52.73;MQRankSum=-0.688;QD=0.23;ReadPosRankSum=-0.117;SOR=0.760	GT:AD:DP:GQ:PL	0/1:52,5:57:50:50,0,2210
EU153401.1	453572	.	C	T	12.96	.	AC=1;AF=0.500;AN=2;BaseQRankSum=0.651;ClippingRankSum=0.000;DP=80;ExcessHet=3.0103;FS=2.406;MLEAC=1;MLEAF=0.500;MQ=52.81;MQRankSum=-1.587;QD=0.24;ReadPosRankSum=-0.674;SOR=1.030	GT:AD:DP:GQ:PL	0/1:52,3:55:50:50,0,2210
EU153401.1	453574	.	C	T	130.73	.	AC=1;AF=0.500;AN=2;BaseQRankSum=0.884;ClippingRankSum=0.000;DP=79;ExcessHet=3.0103;FS=0.000;MLEAC=1;MLEAF=0.500;MQ=52.72;MQRankSum=-1.707;QD=2.72;ReadPosRankSum=0.731;SOR=0.780	GT:AD:DP:GQ:PL	0/1:41,7:48:99:168,0,1743
EU153401.1	453575	.	C	CT	40.73	.	AC=1;AF=0.500;AN=2;BaseQRankSum=0.739;ClippingRankSum=0.000;DP=78;ExcessHet=3.0103;FS=0.000;MLEAC=1;MLEAF=0.500;MQ=52.62;MQRankSum=-0.651;QD=0.85;ReadPosRankSum=0.456;SOR=0.859	GT:AD:DP:GQ:PL	0/1:43,5:48:78:78,0,1833
EU153401.1	453578	.	TCTTCAC	T	43.73	.	AC=1;AF=0.500;AN=2;BaseQRankSum=0.911;ClippingRankSum=0.000;DP=80;ExcessHet=3.0103;FS=4.474;MLEAC=1;MLEAF=0.500;MQ=52.81;MQRankSum=-1.051;QD=0.91;ReadPosRankSum=0.653;SOR=1.905	GT:AD:DP:GQ:PL	0/1:43,5:48:81:81,0,1790
EU153401.1	453581	.	TCAC	T	900.73	.	AC=1;AF=0.500;AN=2;BaseQRankSum=-0.738;ClippingRankSum=0.000;DP=86;ExcessHet=3.0103;FS=0.000;MLEAC=1;MLEAF=0.500;MQ=52.46;MQRankSum=-0.697;QD=20.02;ReadPosRankSum=0.756;SOR=0.919	GT:AD:DP:GQ:PL	0/1:21,24:45:99:938,0,758
EU153401.1	453592	.	T	G	33.77	.	AC=1;AF=0.500;AN=2;BaseQRankSum=0.931;ClippingRankSum=0.000;DP=78;ExcessHet=3.0103;FS=4.550;MLEAC=1;MLEAF=0.500;MQ=51.97;MQRankSum=-0.828;QD=0.64;ReadPosRankSum=-0.230;SOR=1.960	GT:AD:DP:GQ:PL	0/1:48,5:53:62:62,0,2042
EU153401.1	453597	.	T	G	36.77	.	AC=1;AF=0.500;AN=2;BaseQRankSum=0.802;ClippingRankSum=0.000;DP=73;ExcessHet=3.0103;FS=12.997;MLEAC=1;MLEAF=0.500;MQ=52.21;MQRankSum=-1.492;QD=0.75;ReadPosRankSum=0.153;SOR=3.245	GT:AD:DP:GQ:PL	0/1:45,4:49:65:65,0,1999
EU153401.1	453600	.	A	G	900.77	.	AC=1;AF=0.500;AN=2;BaseQRankSum=2.395;ClippingRankSum=0.000;DP=70;ExcessHet=3.0103;FS=8.671;MLEAC=1;MLEAF=0.500;MQ=52.53;MQRankSum=-2.817;QD=19.58;ReadPosRankSum=-2.263;SOR=0.663	GT:AD:DP:GQ:PL	0/1:25,21:46:99:929,0,1019
EU153401.1	453605	.	T	C	52.73	.	AC=1;AF=0.500;AN=2;BaseQRankSum=0.912;ClippingRankSum=0.000;DP=65;ExcessHet=3.0103;FS=8.502;MLEAC=1;MLEAF=0.500;MQ=53.04;MQRankSum=-0.708;QD=1.29;ReadPosRankSum=0.199;SOR=1.886	GT:AD:DP:GQ:PL	0/1:36,5:41:90:90,0,1665
EU153401.1	453610	.	G	T	700.77	.	AC=1;AF=0.500;AN=2;BaseQRankSum=1.103;ClippingRankSum=0.000;DP=65;ExcessHet=3.0103;FS=22.854;MLEAC=1;MLEAF=0.500;MQ=53.26;MQRankSum=-3.761;QD=17.09;ReadPosRankSum=-2.515;SOR=1.267	GT:AD:DP:GQ:PL	0/1:23,18:41:99:729,0,909
EU153401.1	453612	.	A	C	658.77	.	AC=1;AF=0.500;AN=2;BaseQRankSum=1.503;ClippingRankSum=0.000;DP=61;ExcessHet=3.0103;FS=22.310;MLEAC=1;MLEAF=0.500;MQ=53.10;MQRankSum=-3.830;QD=17.80;ReadPosRankSum=-1.989;SOR=1.770	GT:AD:DP:GQ:PL	0/1:22,15:37:99:687,0,911
EU153401.1	453636	.	C	T	250.77	.	AC=1;AF=0.500;AN=2;BaseQRankSum=0.000;ClippingRankSum=0.000;DP=37;ExcessHet=3.0103;FS=16.435;MLEAC=1;MLEAF=0.500;MQ=54.36;MQRankSum=-3.556;QD=11.40;ReadPosRankSum=-2.490;SOR=2.779	GT:AD:DP:GQ:PL	0/1:19,3:22:99:279,0,774
EU153401.1	453637	.	A	G	199.73	.	AC=1;AF=0.500;AN=2;BaseQRankSum=-2.920;ClippingRankSum=0.000;DP=34;ExcessHet=3.0103;FS=11.461;MLEAC=1;MLEAF=0.500;MQ=54.65;MQRankSum=-3.249;QD=9.51;ReadPosRankSum=-1.977;SOR=2.208	GT:AD:DP:GQ:PL	0/1:19,2:21:99:237,0,777
EU153401.1	453808	.	G	A	961.77	.	AC=2;AF=1.00;AN=2;DP=22;ExcessHet=3.0103;FS=0.000;MLEAC=2;MLEAF=1.00;MQ=60.00;QD=32.26;SOR=1.329	GT:AD:DP:GQ:PL	1/1:0,22:22:66:990,66,0
EU153401.1	453829	.	G	A	826.77	.	AC=2;AF=1.00;AN=2;DP=19;ExcessHet=3.0103;FS=0.000;MLEAC=2;MLEAF=1.00;MQ=60.00;QD=26.97;SOR=1.292	GT:AD:DP:GQ:PL	1/1:0,19:19:57:855,57,0
EU153401.1	453915	.	A	G	477.77	.	AC=2;AF=1.00;AN=2;DP=14;ExcessHet=3.0103;FS=0.000;MLEAC=2;MLEAF=1.00;MQ=60.00;QD=34.13;SOR=0.693	GT:AD:DP:GQ:PL	1/1:0,14:14:42:506,42,0
EU153401.1	454011	.	C	T	513.77	.	AC=2;AF=1.00;AN=2;DP=14;ExcessHet=3.0103;FS=0.000;MLEAC=2;MLEAF=1.00;MQ=58.80;QD=29.92;SOR=0.836	GT:AD:DP:GQ:PL	1/1:0,13:13:39:542,39,0
EU153401.1	454116	.	T	C	896.77	.	AC=2;AF=1.00;AN=2;DP=26;ExcessHet=3.0103;FS=0.000;MLEAC=2;MLEAF=1.00;MQ=57.41;QD=27.55;SOR=1.230	GT:AD:DP:GQ:PL	1/1:0,21:21:63:925,63,0
EU153401.1	454131	.	A	G	871.77	.	AC=2;AF=1.00;AN=2;DP=25;ExcessHet=3.0103;FS=0.000;MLEAC=2;MLEAF=1.00;MQ=57.31;QD=29.86;SOR=1.127	GT:AD:DP:GQ:PL	1/1:0,20:20:60:900,60,0
EU153401.1	454191	.	A	G	870.77	.	AC=2;AF=1.00;AN=2;DP=26;ExcessHet=3.0103;FS=0.000;MLEAC=2;MLEAF=1.00;MQ=56.34;QD=31.49;SOR=1.402	GT:AD:DP:GQ:PL	1/1:0,20:20:60:899,60,0
EU153401.1	454206	.	C	T	760.77	.	AC=1;AF=0.500;AN=2;BaseQRankSum=-0.787;ClippingRankSum=0.000;DP=28;ExcessHet=3.0103;FS=0.000;MLEAC=1;MLEAF=0.500;MQ=54.40;MQRankSum=4.652;QD=34.58;ReadPosRankSum=2.502;SOR=0.776	GT:AD:DP:GQ:PL	0/1:3,19:22:52:789,0,52
EU153401.1	454279	.	C	T	730.77	.	AC=1;AF=0.500;AN=2;BaseQRankSum=-0.863;ClippingRankSum=0.000;DP=77;ExcessHet=3.0103;FS=4.163;MLEAC=1;MLEAF=0.500;MQ=45.36;MQRankSum=3.961;QD=14.33;ReadPosRankSum=4.811;SOR=0.275	GT:AD:DP:GQ:PL	0/1:29,22:51:99:759,0,952
EU153401.1	454323	.	C	A	366.77	.	AC=1;AF=0.500;AN=2;BaseQRankSum=-0.464;ClippingRankSum=0.000;DP=100;ExcessHet=3.0103;FS=6.476;MLEAC=1;MLEAF=0.500;MQ=37.90;MQRankSum=5.576;QD=3.99;ReadPosRankSum=5.074;SOR=0.185	GT:AD:DP:GQ:PL	0/1:75,17:92:99:395,0,2223
EU153401.1	454324	.	T	C	73.73	.	AC=1;AF=0.500;AN=2;BaseQRankSum=-0.567;ClippingRankSum=0.000;DP=101;ExcessHet=3.0103;FS=0.000;MLEAC=1;MLEAF=0.500;MQ=38.19;MQRankSum=3.850;QD=0.79;ReadPosRankSum=4.023;SOR=0.439	GT:AD:DP:GQ:PL	0/1:83,10:93:99:111,0,3264
EU153401.1	454385	.	TAAAACAAAAC	T,TAAAACAAAACAAAAC	595.73	.	AC=1,1;AF=0.500,0.500;AN=2;BaseQRankSum=-0.658;ClippingRankSum=0.000;DP=110;ExcessHet=3.0103;FS=0.000;MLEAC=1,1;MLEAF=0.500,0.500;MQ=37.94;MQRankSum=0.698;QD=20.54;ReadPosRankSum=2.848;SOR=0.941	GT:AD:DP:GQ:PL	1/2:4,13,12:29:99:633,290,2835,283,0,335
EU153401.1	454520	.	G	T	811.77	.	AC=2;AF=1.00;AN=2;DP=21;ExcessHet=3.0103;FS=0.000;MLEAC=2;MLEAF=1.00;MQ=60.00;QD=33.79;SOR=1.127	GT:AD:DP:GQ:PL	1/1:0,20:20:60:840,60,0
EU153401.1	454629	.	CAACA	C	769.73	.	AC=1;AF=0.500;AN=2;BaseQRankSum=-1.598;ClippingRankSum=0.000;DP=51;ExcessHet=3.0103;FS=2.246;MLEAC=1;MLEAF=0.500;MQ=49.88;MQRankSum=4.831;QD=32.07;ReadPosRankSum=1.736;SOR=0.223	GT:AD:DP:GQ:PL	0/1:4,20:24:75:807,0,75
EU153401.1	454795	.	C	CAG	862.73	.	AC=2;AF=1.00;AN=2;DP=22;ExcessHet=3.0103;FS=0.000;MLEAC=2;MLEAF=1.00;MQ=58.47;QD=30.82;SOR=1.127	GT:AD:DP:GQ:PL	1/1:0,20:20:60:900,60,0
EU153401.1	454890	.	T	G	687.77	.	AC=2;AF=1.00;AN=2;DP=17;ExcessHet=3.0103;FS=0.000;MLEAC=2;MLEAF=1.00;MQ=59.01;QD=30.26;SOR=0.941	GT:AD:DP:GQ:PL	1/1:0,16:16:48:716,48,0
EU153401.1	454951	.	G	T	657.77	.	AC=2;AF=1.00;AN=2;DP=19;ExcessHet=3.0103;FS=0.000;MLEAC=2;MLEAF=1.00;MQ=59.12;QD=28.27;SOR=1.179	GT:AD:DP:GQ:PL	1/1:0,18:18:54:686,54,0
EU153401.1	455212	.	G	A	786.77	.	AC=2;AF=1.00;AN=2;DP=25;ExcessHet=3.0103;FS=0.000;MLEAC=2;MLEAF=1.00;MQ=57.76;QD=31.39;SOR=0.892	GT:AD:DP:GQ:PL	1/1:0,20:20:60:815,60,0
EU153401.1	455748	.	G	A	428.77	.	AC=2;AF=1.00;AN=2;DP=31;ExcessHet=3.0103;FS=0.000;MLEAC=2;MLEAF=1.00;MQ=50.31;QD=28.59;SOR=0.693	GT:AD:DP:GQ:PL	1/1:0,12:12:36:457,36,0
EU153401.1	455855	.	G	GA	169.75	.	AC=1;AF=0.500;AN=2;BaseQRankSum=0.000;ClippingRankSum=0.000;DP=23;ExcessHet=3.0103;FS=0.000;MLEAC=1;MLEAF=0.500;MQ=48.16;MQRankSum=2.744;QD=13.06;ReadPosRankSum=2.744;SOR=0.693	GT:AD:DP:GQ:PL	0/1:3,10:13:46:207,0,46
EU153401.1	456039	.	G	A	781.77	.	AC=2;AF=1.00;AN=2;DP=19;ExcessHet=3.0103;FS=0.000;MLEAC=2;MLEAF=1.00;MQ=60.00;QD=30.98;SOR=1.292	GT:AD:DP:GQ:PL	1/1:0,19:19:57:810,57,0
EU153401.1	456049	.	G	GAAAACA	800.73	.	AC=2;AF=1.00;AN=2;DP=26;ExcessHet=3.0103;FS=0.000;MLEAC=2;MLEAF=1.00;MQ=53.99;QD=27.80;SOR=1.863	GT:AD:DP:GQ:PL	1/1:0,18:18:57:838,57,0
EU153401.1	456272	.	T	C	872.77	.	AC=2;AF=1.00;AN=2;DP=22;ExcessHet=3.0103;FS=0.000;MLEAC=2;MLEAF=1.00;MQ=60.00;QD=23.68;SOR=0.874	GT:AD:DP:GQ:PL	1/1:0,22:22:66:901,66,0
EU153401.1	456384	.	T	C	911.77	.	AC=2;AF=1.00;AN=2;DP=21;ExcessHet=3.0103;FS=0.000;MLEAC=2;MLEAF=1.00;MQ=60.00;QD=25.03;SOR=0.784	GT:AD:DP:GQ:PL	1/1:0,21:21:63:940,63,0
EU153401.1	456780	.	G	A	1316.77	.	AC=2;AF=1.00;AN=2;DP=36;ExcessHet=3.0103;FS=0.000;MLEAC=2;MLEAF=1.00;MQ=59.54;QD=31.08;SOR=0.749	GT:AD:DP:GQ:PL	1/1:0,35:35:99:1345,105,0
EU153401.1	457079	.	C	G	338.77	.	AC=2;AF=1.00;AN=2;DP=10;ExcessHet=3.0103;FS=0.000;MLEAC=2;MLEAF=1.00;MQ=60.00;QD=33.88;SOR=1.085	GT:AD:DP:GQ:PL	1/1:0,10:10:30:367,30,0
EU153401.1	457113	.	C	G	374.78	.	AC=2;AF=1.00;AN=2;DP=9;ExcessHet=3.0103;FS=0.000;MLEAC=2;MLEAF=1.00;MQ=60.00;QD=27.02;SOR=0.892	GT:AD:DP:GQ:PL	1/1:0,9:9:27:403,27,0
EU153401.1	457601	.	C	T	601.77	.	AC=2;AF=1.00;AN=2;DP=16;ExcessHet=3.0103;FS=0.000;MLEAC=2;MLEAF=1.00;MQ=60.00;QD=26.09;SOR=1.244	GT:AD:DP:GQ:PL	1/1:0,16:16:48:630,48,0
EU153401.1	458189	.	CT	C	620.73	.	AC=2;AF=1.00;AN=2;DP=30;ExcessHet=3.0103;FS=0.000;MLEAC=2;MLEAF=1.00;MQ=56.89;QD=26.99;SOR=0.963	GT:AD:DP:GQ:PL	1/1:0,23:23:69:658,69,0
EU153401.1	458591	.	T	A	756.77	.	AC=1;AF=0.500;AN=2;BaseQRankSum=-1.898;ClippingRankSum=0.000;DP=63;ExcessHet=3.0103;FS=31.092;MLEAC=1;MLEAF=0.500;MQ=44.30;MQRankSum=5.464;QD=18.02;ReadPosRankSum=4.067;SOR=0.745	GT:AD:DP:GQ:PL	0/1:22,20:42:99:785,0,832
EU153401.1	458592	.	T	A	756.77	.	AC=1;AF=0.500;AN=2;BaseQRankSum=-2.707;ClippingRankSum=0.000;DP=65;ExcessHet=3.0103;FS=30.435;MLEAC=1;MLEAF=0.500;MQ=44.32;MQRankSum=5.618;QD=17.20;ReadPosRankSum=3.640;SOR=0.536	GT:AD:DP:GQ:PL	0/1:23,21:44:99:785,0,832
EU153401.1	458669	.	A	G	245.77	.	AC=1;AF=0.500;AN=2;BaseQRankSum=0.566;ClippingRankSum=0.000;DP=84;ExcessHet=3.0103;FS=14.291;MLEAC=1;MLEAF=0.500;MQ=41.65;MQRankSum=-1.122;QD=3.00;ReadPosRankSum=-2.269;SOR=3.154	GT:AD:DP:GQ:PL	0/1:72,10:82:99:274,0,2845
EU153401.1	458687	.	T	C	474.77	.	AC=1;AF=0.500;AN=2;BaseQRankSum=-0.008;ClippingRankSum=0.000;DP=100;ExcessHet=3.0103;FS=10.341;MLEAC=1;MLEAF=0.500;MQ=40.43;MQRankSum=-1.722;QD=4.84;ReadPosRankSum=-0.736;SOR=2.151	GT:AD:DP:GQ:PL	0/1:82,16:98:99:503,0,3438
EU153401.1	458688	.	G	C	213.73	.	AC=1;AF=0.500;AN=2;BaseQRankSum=1.493;ClippingRankSum=0.000;DP=114;ExcessHet=3.0103;FS=1.237;MLEAC=1;MLEAF=0.500;MQ=40.04;MQRankSum=0.276;QD=1.96;ReadPosRankSum=0.094;SOR=0.428	GT:AD:DP:GQ:PL	0/1:97,12:109:99:251,0,4107
EU153401.1	458690	.	A	G	1913.77	.	AC=1;AF=0.500;AN=2;BaseQRankSum=1.138;ClippingRankSum=0.000;DP=103;ExcessHet=3.0103;FS=18.846;MLEAC=1;MLEAF=0.500;MQ=40.78;MQRankSum=-2.959;QD=18.95;ReadPosRankSum=-0.497;SOR=2.224	GT:AD:DP:GQ:PL	0/1:54,47:101:99:1942,0,2164
EU153401.1	458698	.	C	T	69.73	.	AC=1;AF=0.500;AN=2;BaseQRankSum=0.261;ClippingRankSum=0.000;DP=112;ExcessHet=3.0103;FS=3.101;MLEAC=1;MLEAF=0.500;MQ=40.62;MQRankSum=-1.719;QD=0.63;ReadPosRankSum=0.761;SOR=1.429	GT:AD:DP:GQ:PL	0/1:100,10:110:99:107,0,4346
EU153401.1	458700	.	G	C	2913.77	.	AC=1;AF=0.500;AN=2;BaseQRankSum=1.844;ClippingRankSum=0.000;DP=109;ExcessHet=3.0103;FS=10.859;MLEAC=1;MLEAF=0.500;MQ=40.99;MQRankSum=-5.110;QD=28.29;ReadPosRankSum=0.011;SOR=1.712	GT:AD:DP:GQ:PL	0/1:34,69:103:99:2942,0,1125
EU153401.1	458705	.	G	C	4354.73	.	AC=2;AF=1.00;AN=2;BaseQRankSum=0.593;ClippingRankSum=0.000;DP=124;ExcessHet=3.0103;FS=0.000;MLEAC=2;MLEAF=1.00;MQ=39.57;MQRankSum=1.479;QD=29.52;ReadPosRankSum=0.025;SOR=0.541	GT:AD:DP:GQ:PL	1/1:5,106:111:99:4392,140,0
EU153401.1	458707	.	T	C	222.77	.	AC=1;AF=0.500;AN=2;BaseQRankSum=1.182;ClippingRankSum=0.000;DP=111;ExcessHet=3.0103;FS=3.107;MLEAC=1;MLEAF=0.500;MQ=40.72;MQRankSum=-0.490;QD=2.12;ReadPosRankSum=2.828;SOR=0.316	GT:AD:DP:GQ:PL	0/1:96,9:105:99:251,0,4054
EU153401.1	458710	.	T	C	357.73	.	AC=1;AF=0.500;AN=2;BaseQRankSum=-0.363;ClippingRankSum=0.000;DP=132;ExcessHet=3.0103;FS=1.031;MLEAC=1;MLEAF=0.500;MQ=40.66;MQRankSum=-1.730;QD=2.75;ReadPosRankSum=2.516;SOR=0.517	GT:AD:DP:GQ:PL	0/1:112,18:130:99:395,0,4907
EU153401.1	458712	.	T	C	1283.77	.	AC=1;AF=0.500;AN=2;BaseQRankSum=1.799;ClippingRankSum=0.000;DP=140;ExcessHet=3.0103;FS=6.497;MLEAC=1;MLEAF=0.500;MQ=40.40;MQRankSum=-1.197;QD=9.37;ReadPosRankSum=3.383;SOR=1.325	GT:AD:DP:GQ:PL	0/1:99,38:137:99:1312,0,3989
EU153401.1	458717	.	A	C	3953.73	.	AC=1;AF=0.500;AN=2;BaseQRankSum=-1.069;ClippingRankSum=0.000;DP=177;ExcessHet=3.0103;FS=12.436;MLEAC=1;MLEAF=0.500;MQ=39.36;MQRankSum=-6.326;QD=23.53;ReadPosRankSum=0.093;SOR=1.573	GT:AD:DP:GQ:PL	0/1:62,106:168:99:3991,0,2274
EU153401.1	458719	.	C	T	1127.73	.	AC=1;AF=0.500;AN=2;BaseQRankSum=-0.528;ClippingRankSum=0.000;DP=198;ExcessHet=3.0103;FS=0.749;MLEAC=1;MLEAF=0.500;MQ=38.94;MQRankSum=-2.203;QD=6.10;ReadPosRankSum=4.405;SOR=0.810	GT:AD:DP:GQ:PL	0/1:146,39:185:99:1165,0,5552
EU153401.1	458720	.	G	A	15.85	.	AC=1;AF=0.500;AN=2;BaseQRankSum=1.236;ClippingRankSum=0.000;DP=209;ExcessHet=3.0103;FS=9.248;MLEAC=1;MLEAF=0.500;MQ=38.83;MQRankSum=-1.231;QD=0.08;ReadPosRankSum=1.170;SOR=2.160	GT:AD:DP:GQ:PL	0/1:192,14:206:53:53,0,7607
EU153401.1	458727	.	T	C	21.80	.	AC=1;AF=0.500;AN=2;BaseQRankSum=1.001;ClippingRankSum=0.000;DP=273;ExcessHet=3.0103;FS=3.875;MLEAC=1;MLEAF=0.500;MQ=37.69;MQRankSum=0.202;QD=0.08;ReadPosRankSum=-0.188;SOR=0.324	GT:AD:DP:GQ:PL	0/1:245,21:266:50:50,0,9822
EU153401.1	458732	.	T	C	798.77	.	AC=1;AF=0.500;AN=2;BaseQRankSum=0.383;ClippingRankSum=0.000;DP=294;ExcessHet=3.0103;FS=1.617;MLEAC=1;MLEAF=0.500;MQ=37.45;MQRankSum=-0.840;QD=2.78;ReadPosRankSum=3.884;SOR=0.865	GT:AD:DP:GQ:PL	0/1:248,39:287:99:827,0,9266
EU153401.1	458734	.	T	C	170.77	.	AC=1;AF=0.500;AN=2;BaseQRankSum=1.932;ClippingRankSum=0.000;DP=301;ExcessHet=3.0103;FS=4.816;MLEAC=1;MLEAF=0.500;MQ=37.35;MQRankSum=-0.301;QD=0.57;ReadPosRankSum=4.510;SOR=0.313	GT:AD:DP:GQ:PL	0/1:273,25:298:99:199,0,11341
EU153401.1	458830	.	T	C	601.77	.	AC=2;AF=1.00;AN=2;DP=20;ExcessHet=3.0103;FS=0.000;MLEAC=2;MLEAF=1.00;MQ=54.85;QD=30.26;SOR=2.448	GT:AD:DP:GQ:PL	1/1:0,15:15:45:630,45,0
EU153401.1	458918	.	C	CT	215.73	.	AC=1;AF=0.500;AN=2;BaseQRankSum=-1.908;ClippingRankSum=0.000;DP=50;ExcessHet=3.0103;FS=11.532;MLEAC=1;MLEAF=0.500;MQ=46.15;MQRankSum=3.013;QD=10.79;ReadPosRankSum=3.146;SOR=0.344	GT:AD:DP:GQ:PL	0/1:9,11:20:99:253,0,329
EU153401.1	458928	.	C	G	370.77	.	AC=1;AF=0.500;AN=2;BaseQRankSum=2.286;ClippingRankSum=0.000;DP=53;ExcessHet=3.0103;FS=22.283;MLEAC=1;MLEAF=0.500;MQ=46.68;MQRankSum=-3.200;QD=15.45;ReadPosRankSum=-3.720;SOR=4.975	GT:AD:DP:GQ:PL	0/1:13,11:24:99:399,0,481
EU153401.1	458972	.	A	C	365.73	.	AC=1;AF=0.500;AN=2;BaseQRankSum=-2.191;ClippingRankSum=0.000;DP=56;ExcessHet=3.0103;FS=0.000;MLEAC=1;MLEAF=0.500;MQ=44.89;MQRankSum=4.534;QD=9.14;ReadPosRankSum=3.748;SOR=0.641	GT:AD:DP:GQ:PL	0/1:28,12:40:99:403,0,944
EU153401.1	458974	.	CGAGCGAGA	C	364.73	.	AC=1;AF=0.500;AN=2;BaseQRankSum=-1.108;ClippingRankSum=0.000;DP=46;ExcessHet=3.0103;FS=0.000;MLEAC=1;MLEAF=0.500;MQ=47.13;MQRankSum=4.166;QD=11.77;ReadPosRankSum=3.341;SOR=0.801	GT:AD:DP:GQ:PL	0/1:19,12:31:99:402,0,976
EU153401.1	459010	.	G	GGAGA	337.19	.	AC=1;AF=0.500;AN=2;BaseQRankSum=1.046;ClippingRankSum=0.000;DP=18;ExcessHet=3.0103;FS=0.000;MLEAC=1;MLEAF=0.500;MQ=55.29;MQRankSum=2.838;QD=28.10;ReadPosRankSum=2.838;SOR=1.426	GT:AD:DP:GQ:PL	0/1:3,9:12:30:369,0,30
EU153401.1	459173	.	G	A	1106.77	.	AC=1;AF=0.500;AN=2;BaseQRankSum=-1.666;ClippingRankSum=0.000;DP=52;ExcessHet=3.0103;FS=10.499;MLEAC=1;MLEAF=0.500;MQ=52.31;MQRankSum=6.472;QD=25.15;ReadPosRankSum=4.180;SOR=0.086	GT:AD:DP:GQ:PL	0/1:13,31:44:99:1135,0,317
EU153401.1	459303	.	T	C	1050.77	.	AC=2;AF=1.00;AN=2;DP=29;ExcessHet=3.0103;FS=0.000;MLEAC=2;MLEAF=1.00;MQ=57.96;QD=27.21;SOR=1.136	GT:AD:DP:GQ:PL	1/1:0,25:25:75:1079,75,0
EU153401.1	459587	.	A	G	508.77	.	AC=2;AF=1.00;AN=2;DP=21;ExcessHet=3.0103;FS=0.000;MLEAC=2;MLEAF=1.00;MQ=53.50;QD=29.99;SOR=1.022	GT:AD:DP:GQ:PL	1/1:0,12:12:36:537,36,0
EU153401.1	459661	.	G	A	594.77	.	AC=2;AF=1.00;AN=2;DP=17;ExcessHet=3.0103;FS=0.000;MLEAC=2;MLEAF=1.00;MQ=57.56;QD=30.49;SOR=0.976	GT:AD:DP:GQ:PL	1/1:0,14:14:42:623,42,0
EU153401.1	459678	.	GT	G	272.73	.	AC=2;AF=1.00;AN=2;DP=16;ExcessHet=3.0103;FS=0.000;MLEAC=2;MLEAF=1.00;MQ=57.40;QD=24.79;SOR=0.859	GT:AD:DP:GQ:PL	1/1:0,11:11:33:310,33,0
EU153401.1	459778	.	A	T	423.77	.	AC=2;AF=1.00;AN=2;DP=11;ExcessHet=3.0103;FS=0.000;MLEAC=2;MLEAF=1.00;MQ=60.00;QD=29.91;SOR=0.859	GT:AD:DP:GQ:PL	1/1:0,11:11:33:452,33,0
EU153401.1	460118	.	T	A	597.77	.	AC=2;AF=1.00;AN=2;DP=14;ExcessHet=3.0103;FS=0.000;MLEAC=2;MLEAF=1.00;MQ=60.00;QD=32.71;SOR=1.329	GT:AD:DP:GQ:PL	1/1:0,14:14:42:626,42,0
EU153401.1	460312	.	G	T	706.77	.	AC=2;AF=1.00;AN=2;DP=24;ExcessHet=3.0103;FS=0.000;MLEAC=2;MLEAF=1.00;MQ=57.15;QD=29.01;SOR=1.402	GT:AD:DP:GQ:PL	1/1:0,20:20:60:735,60,0
EU153401.1	460793	.	A	ATAATGTCCAT	817.73	.	AC=2;AF=1.00;AN=2;DP=19;ExcessHet=3.0103;FS=0.000;MLEAC=2;MLEAF=1.00;MQ=60.00;QD=24.78;SOR=0.914	GT:AD:DP:GQ:PL	1/1:0,18:18:57:855,57,0
EU153401.1	461642	.	T	C	56.77	.	AC=1;AF=0.500;AN=2;BaseQRankSum=0.938;ClippingRankSum=0.000;DP=71;ExcessHet=3.0103;FS=0.000;MLEAC=1;MLEAF=0.500;MQ=54.52;MQRankSum=0.204;QD=1.23;ReadPosRankSum=-2.546;SOR=0.963	GT:AD:DP:GQ:PL	0/1:41,5:46:85:85,0,1619
EU153401.1	461653	.	G	T	79.77	.	AC=1;AF=0.500;AN=2;BaseQRankSum=1.133;ClippingRankSum=0.000;DP=54;ExcessHet=3.0103;FS=7.058;MLEAC=1;MLEAF=0.500;MQ=54.63;MQRankSum=-6.203;QD=1.99;ReadPosRankSum=-2.031;SOR=2.303	GT:AD:DP:GQ:PL	0/1:34,6:40:99:108,0,1526
EU153401.1	461710	.	ATTTG	A	813.73	.	AC=1;AF=0.500;AN=2;BaseQRankSum=-0.988;ClippingRankSum=0.000;DP=28;ExcessHet=3.0103;FS=4.386;MLEAC=1;MLEAF=0.500;MQ=54.08;MQRankSum=5.164;QD=29.06;ReadPosRankSum=3.135;SOR=0.129	GT:AD:DP:GQ:PL	0/1:7,21:28:99:851,0,438
EU153401.1	461724	.	TTATC	T	733.73	.	AC=1;AF=0.500;AN=2;BaseQRankSum=-0.612;ClippingRankSum=0.000;DP=28;ExcessHet=3.0103;FS=6.689;MLEAC=1;MLEAF=0.500;MQ=52.23;MQRankSum=5.103;QD=26.20;ReadPosRankSum=3.446;SOR=0.123	GT:AD:DP:GQ:PL	0/1:9,19:28:99:771,0,444
EU153401.1	461751	.	GCTTA	G	628.73	.	AC=1;AF=0.500;AN=2;BaseQRankSum=-0.386;ClippingRankSum=0.000;DP=18;ExcessHet=3.0103;FS=7.375;MLEAC=1;MLEAF=0.500;MQ=57.54;MQRankSum=4.245;QD=34.93;ReadPosRankSum=1.686;SOR=0.948	GT:AD:DP:GQ:PL	0/1:2,16:18:53:666,0,53
EU153401.1	461763	.	T	TGAGA	394.87	.	AC=1;AF=0.500;AN=2;BaseQRankSum=-0.236;ClippingRankSum=0.000;DP=18;ExcessHet=3.0103;FS=4.393;MLEAC=1;MLEAF=0.500;MQ=55.28;MQRankSum=3.479;QD=23.86;ReadPosRankSum=1.581;SOR=1.447	GT:AD:DP:GQ:PL	0/1:1,10:11:16:417,0,16
EU153401.1	461789	.	C	G	55.77	.	AC=1;AF=0.500;AN=2;BaseQRankSum=0.993;ClippingRankSum=0.000;DP=27;ExcessHet=3.0103;FS=6.726;MLEAC=1;MLEAF=0.500;MQ=48.06;MQRankSum=-3.750;QD=3.49;ReadPosRankSum=-1.279;SOR=2.819	GT:AD:DP:GQ:PL	0/1:13,3:16:84:84,0,623
EU153401.1	461806	.	T	A	639.73	.	AC=1;AF=0.500;AN=2;BaseQRankSum=0.316;ClippingRankSum=0.000;DP=42;ExcessHet=3.0103;FS=0.000;MLEAC=1;MLEAF=0.500;MQ=41.42;MQRankSum=2.926;QD=25.59;ReadPosRankSum=0.147;SOR=0.612	GT:AD:DP:GQ:PL	0/1:11,14:25:99:677,0,396
EU153401.1	461817	.	C	G	130.77	.	AC=1;AF=0.500;AN=2;BaseQRankSum=1.117;ClippingRankSum=0.000;DP=54;ExcessHet=3.0103;FS=11.907;MLEAC=1;MLEAF=0.500;MQ=40.60;MQRankSum=-1.051;QD=3.74;ReadPosRankSum=2.743;SOR=3.533	GT:AD:DP:GQ:PL	0/1:29,6:35:99:159,0,1515
EU153401.1	461825	.	G	C	178.77	.	AC=1;AF=0.500;AN=2;BaseQRankSum=1.014;ClippingRankSum=0.000;DP=57;ExcessHet=3.0103;FS=15.827;MLEAC=1;MLEAF=0.500;MQ=40.24;MQRankSum=-1.242;QD=5.77;ReadPosRankSum=2.539;SOR=4.174	GT:AD:DP:GQ:PL	0/1:24,7:31:99:207,0,1353
EU153401.1	461828	.	A	G	222.73	.	AC=1;AF=0.500;AN=2;BaseQRankSum=1.234;ClippingRankSum=0.000;DP=80;ExcessHet=3.0103;FS=6.369;MLEAC=1;MLEAF=0.500;MQ=37.83;MQRankSum=-1.288;QD=5.18;ReadPosRankSum=1.200;SOR=2.219	GT:AD:DP:GQ:PL	0/1:34,9:43:99:260,0,1501
EU153401.1	461912	.	G	T	941.77	.	AC=1;AF=0.500;AN=2;BaseQRankSum=-1.198;ClippingRankSum=0.000;DP=69;ExcessHet=3.0103;FS=15.174;MLEAC=1;MLEAF=0.500;MQ=45.56;MQRankSum=6.448;QD=18.47;ReadPosRankSum=5.268;SOR=0.060	GT:AD:DP:GQ:PL	0/1:23,28:51:99:970,0,535
EU153401.1	461971	.	ACT	A	1092.73	.	AC=2;AF=1.00;AN=2;DP=28;ExcessHet=3.0103;FS=0.000;MLEAC=2;MLEAF=1.00;MQ=60.00;QD=35.51;SOR=0.846	GT:AD:DP:GQ:PL	1/1:0,26:26:78:1130,78,0
EU153401.1	462085	.	G	A	871.77	.	AC=2;AF=1.00;AN=2;DP=28;ExcessHet=3.0103;FS=0.000;MLEAC=2;MLEAF=1.00;MQ=58.13;QD=29.57;SOR=0.784	GT:AD:DP:GQ:PL	1/1:0,21:21:63:900,63,0
EU153401.1	462179	.	A	AG	534.73	.	AC=2;AF=1.00;AN=2;DP=17;ExcessHet=3.0103;FS=0.000;MLEAC=2;MLEAF=1.00;MQ=60.00;QD=31.45;SOR=1.739	GT:AD:DP:GQ:PL	1/1:0,17:17:51:572,51,0
EU153401.1	462234	.	C	T	513.77	.	AC=2;AF=1.00;AN=2;DP=13;ExcessHet=3.0103;FS=0.000;MLEAC=2;MLEAF=1.00;MQ=60.00;QD=31.04;SOR=2.833	GT:AD:DP:GQ:PL	1/1:0,13:13:39:542,39,0
EU153401.1	462262	.	G	A	596.77	.	AC=2;AF=1.00;AN=2;DP=14;ExcessHet=3.0103;FS=0.000;MLEAC=2;MLEAF=1.00;MQ=60.00;QD=24.12;SOR=0.976	GT:AD:DP:GQ:PL	1/1:0,14:14:42:625,42,0
EU153401.1	462384	.	A	G	570.77	.	AC=2;AF=1.00;AN=2;DP=18;ExcessHet=3.0103;FS=0.000;MLEAC=2;MLEAF=1.00;MQ=60.00;QD=31.71;SOR=1.493	GT:AD:DP:GQ:PL	1/1:0,18:18:54:599,54,0
EU153401.1	462496	.	A	C	692.77	.	AC=2;AF=1.00;AN=2;DP=17;ExcessHet=3.0103;FS=0.000;MLEAC=2;MLEAF=1.00;MQ=60.00;QD=29.51;SOR=0.804	GT:AD:DP:GQ:PL	1/1:0,17:17:51:721,51,0
EU153401.1	462545	.	T	C	597.77	.	AC=2;AF=1.00;AN=2;DP=17;ExcessHet=3.0103;FS=0.000;MLEAC=2;MLEAF=1.00;MQ=60.00;QD=32.52;SOR=0.804	GT:AD:DP:GQ:PL	1/1:0,17:17:51:626,51,0
EU153401.1	462649	.	G	T	675.77	.	AC=2;AF=1.00;AN=2;DP=18;ExcessHet=3.0103;FS=0.000;MLEAC=2;MLEAF=1.00;MQ=60.00;QD=35.56;SOR=0.693	GT:AD:DP:GQ:PL	1/1:0,18:18:54:704,54,0
EU153401.1	462724	.	G	A	737.77	.	AC=2;AF=1.00;AN=2;DP=18;ExcessHet=3.0103;FS=0.000;MLEAC=2;MLEAF=1.00;MQ=60.00;QD=27.51;SOR=1.493	GT:AD:DP:GQ:PL	1/1:0,18:18:54:766,54,0
EU153401.1	463043	.	G	A	676.77	.	AC=2;AF=1.00;AN=2;DP=17;ExcessHet=3.0103;FS=0.000;MLEAC=2;MLEAF=1.00;MQ=60.00;QD=33.41;SOR=1.371	GT:AD:DP:GQ:PL	1/1:0,17:17:51:705,51,0
EU153401.1	464975	.	C	CT	170.73	.	AC=1;AF=0.500;AN=2;BaseQRankSum=0.589;ClippingRankSum=0.000;DP=83;ExcessHet=3.0103;FS=0.000;MLEAC=1;MLEAF=0.500;MQ=41.41;MQRankSum=0.882;QD=2.55;ReadPosRankSum=0.680;SOR=0.614	GT:AD:DP:GQ:PL	0/1:55,12:67:99:208,0,1385
EU153401.1	465082	.	G	A	30.77	.	AC=1;AF=0.500;AN=2;BaseQRankSum=0.775;ClippingRankSum=0.000;DP=605;ExcessHet=3.0103;FS=0.000;MLEAC=1;MLEAF=0.500;MQ=33.76;MQRankSum=1.673;QD=0.05;ReadPosRankSum=-0.994;SOR=0.682	GT:AD:DP:GQ:PL	0/1:545,55:600:59:59,0,18104
EU153401.1	465101	.	T	C	482.77	.	AC=1;AF=0.500;AN=2;BaseQRankSum=2.694;ClippingRankSum=0.000;DP=719;ExcessHet=3.0103;FS=2.380;MLEAC=1;MLEAF=0.500;MQ=34.19;MQRankSum=0.878;QD=0.69;ReadPosRankSum=0.919;SOR=1.049	GT:AD:DP:GQ:PL	0/1:622,77:699:99:511,0,21622
EU153401.1	465121	.	C	T	2703.77	.	AC=1;AF=0.500;AN=2;BaseQRankSum=3.962;ClippingRankSum=0.000;DP=648;ExcessHet=3.0103;FS=21.546;MLEAC=1;MLEAF=0.500;MQ=34.09;MQRankSum=-3.078;QD=4.26;ReadPosRankSum=-0.396;SOR=2.821	GT:AD:DP:GQ:PL	0/1:492,142:634:99:2732,0,15796
EU153401.1	465147	.	A	G	3283.77	.	AC=1;AF=0.500;AN=2;BaseQRankSum=0.753;ClippingRankSum=0.000;DP=331;ExcessHet=3.0103;FS=28.759;MLEAC=1;MLEAF=0.500;MQ=35.96;MQRankSum=-3.340;QD=10.39;ReadPosRankSum=-4.915;SOR=2.312	GT:AD:DP:GQ:PL	0/1:194,122:316:99:3312,0,6425
EU153401.1	465183	.	C	T	45.77	.	AC=1;AF=0.500;AN=2;BaseQRankSum=0.585;ClippingRankSum=0.000;DP=50;ExcessHet=3.0103;FS=2.433;MLEAC=1;MLEAF=0.500;MQ=42.72;MQRankSum=-0.948;QD=0.95;ReadPosRankSum=-0.409;SOR=1.445	GT:AD:DP:GQ:PL	0/1:42,6:48:74:74,0,1774
EU153401.1	465184	.	C	G	47.77	.	AC=1;AF=0.500;AN=2;BaseQRankSum=0.751;ClippingRankSum=0.000;DP=39;ExcessHet=3.0103;FS=2.519;MLEAC=1;MLEAF=0.500;MQ=45.44;MQRankSum=-1.265;QD=1.29;ReadPosRankSum=-1.202;SOR=1.483	GT:AD:DP:GQ:PL	0/1:32,5:37:76:76,0,1733
EU153401.1	465712	.	G	GAGGAGCATCACC	12.96	.	AC=1;AF=0.500;AN=2;BaseQRankSum=0.895;ClippingRankSum=0.000;DP=28;ExcessHet=3.0103;FS=6.532;MLEAC=1;MLEAF=0.500;MQ=58.92;MQRankSum=-4.348;QD=0.46;ReadPosRankSum=-1.639;SOR=2.812	GT:AD:DP:GQ:PL	0/1:25,3:28:50:50,0,1756
EU153401.1	465718	.	T	G	18.82	.	AC=1;AF=0.500;AN=2;BaseQRankSum=-0.208;ClippingRankSum=0.000;DP=28;ExcessHet=3.0103;FS=6.532;MLEAC=1;MLEAF=0.500;MQ=58.92;MQRankSum=-4.348;QD=0.67;ReadPosRankSum=-0.966;SOR=2.812	GT:AD:DP:GQ:PL	0/1:25,3:28:47:47,0,1843
EU153401.1	465733	.	GTTC	G	55.73	.	AC=1;AF=0.500;AN=2;BaseQRankSum=1.122;ClippingRankSum=0.000;DP=29;ExcessHet=3.0103;FS=15.214;MLEAC=1;MLEAF=0.500;MQ=58.96;MQRankSum=-5.239;QD=1.92;SOR=3.233	GT:AD:DP:GQ:PL	0/1:25,4:29:93:93,0,1842
EU153401.1	465745	.	GAGATCAT	G	10.17	.	AC=1;AF=0.500;AN=2;BaseQRankSum=0.707;ClippingRankSum=0.000;DP=27;ExcessHet=3.0103;FS=10.098;MLEAC=1;MLEAF=0.500;MQ=58.88;MQRankSum=-4.260;QD=0.38;SOR=2.806	GT:AD:DP:GQ:PL	0/1:24,3:27:47:47,0,1887
EU153401.1	465767	.	C	G	12.99	.	AC=1;AF=0.500;AN=2;BaseQRankSum=0.763;ClippingRankSum=0.000;DP=30;ExcessHet=3.0103;FS=10.474;MLEAC=1;MLEAF=0.500;MQ=59.00;MQRankSum=-4.518;QD=0.43;SOR=2.803	GT:AD:DP:GQ:PL	0/1:27,3:30:41:41,0,1907
EU153401.1	465777	.	T	A	58.77	.	AC=1;AF=0.500;AN=2;BaseQRankSum=1.100;ClippingRankSum=0.000;DP=30;ExcessHet=3.0103;FS=14.374;MLEAC=1;MLEAF=0.500;MQ=59.00;MQRankSum=-5.333;QD=1.96;SOR=3.235	GT:AD:DP:GQ:PL	0/1:26,4:30:87:87,0,1818
EU153401.1	465822	.	CAGAAAT	C	43.73	.	AC=1;AF=0.500;AN=2;BaseQRankSum=1.316;ClippingRankSum=0.000;DP=33;ExcessHet=3.0103;FS=9.238;MLEAC=1;MLEAF=0.500;MQ=59.09;MQRankSum=-5.608;QD=1.33;ReadPosRankSum=-2.856;SOR=3.134	GT:AD:DP:GQ:PL	0/1:29,4:33:81:81,0,1633
EU153401.1	466193	.	A	T	323.73	.	AC=1;AF=0.500;AN=2;BaseQRankSum=0.662;ClippingRankSum=0.000;DP=137;ExcessHet=3.0103;FS=3.130;MLEAC=1;MLEAF=0.500;MQ=43.84;MQRankSum=-3.191;QD=6.61;ReadPosRankSum=-1.277;SOR=1.371	GT:AD:DP:GQ:PL	0/1:36,13:49:99:361,0,2400
EU153401.1	466195	.	G	A	699.73	.	AC=1;AF=0.500;AN=2;BaseQRankSum=1.844;ClippingRankSum=0.000;DP=136;ExcessHet=3.0103;FS=7.441;MLEAC=1;MLEAF=0.500;MQ=43.96;MQRankSum=-3.089;QD=11.29;ReadPosRankSum=0.292;SOR=1.452	GT:AD:DP:GQ:PL	0/1:41,21:62:99:737,0,2467
EU153401.1	466200	.	G	T	1238.73	.	AC=1;AF=0.500;AN=2;BaseQRankSum=1.727;ClippingRankSum=0.000;DP=170;ExcessHet=3.0103;FS=2.972;MLEAC=1;MLEAF=0.500;MQ=43.79;MQRankSum=-4.431;QD=14.40;ReadPosRankSum=-1.443;SOR=1.129	GT:AD:DP:GQ:PL	0/1:53,33:86:99:1276,0,3104
EU153401.1	466206	.	C	T	39.77	.	AC=1;AF=0.500;AN=2;BaseQRankSum=1.157;ClippingRankSum=0.000;DP=189;ExcessHet=3.0103;FS=0.000;MLEAC=1;MLEAF=0.500;MQ=43.25;MQRankSum=-0.716;QD=0.39;ReadPosRankSum=2.591;SOR=0.622	GT:AD:DP:GQ:PL	0/1:92,9:101:68:68,0,5340
EU153401.1	466207	.	G	A	175.77	.	AC=1;AF=0.500;AN=2;BaseQRankSum=1.398;ClippingRankSum=0.000;DP=198;ExcessHet=3.0103;FS=7.459;MLEAC=1;MLEAF=0.500;MQ=43.32;MQRankSum=-1.115;QD=1.66;ReadPosRankSum=2.864;SOR=2.085	GT:AD:DP:GQ:PL	0/1:96,10:106:99:204,0,4956
EU153401.1	466211	.	T	C	831.77	.	AC=1;AF=0.500;AN=2;BaseQRankSum=1.867;ClippingRankSum=0.000;DP=204;ExcessHet=3.0103;FS=4.374;MLEAC=1;MLEAF=0.500;MQ=43.17;MQRankSum=-4.003;QD=7.70;ReadPosRankSum=3.279;SOR=0.611	GT:AD:DP:GQ:PL	0/1:82,26:108:99:860,0,4943
EU153401.1	466689	.	AGC	A	603.73	.	AC=1;AF=0.500;AN=2;BaseQRankSum=1.942;ClippingRankSum=0.000;DP=58;ExcessHet=3.0103;FS=0.000;MLEAC=1;MLEAF=0.500;MQ=40.72;MQRankSum=1.713;QD=15.09;ReadPosRankSum=1.084;SOR=1.079	GT:AD:DP:GQ:PL	0/1:13,27:40:99:641,0,368
EU153401.1	466768	.	T	A	103.77	.	AC=1;AF=0.500;AN=2;BaseQRankSum=0.923;ClippingRankSum=0.000;DP=31;ExcessHet=3.0103;FS=5.180;MLEAC=1;MLEAF=0.500;MQ=48.69;MQRankSum=-3.099;QD=5.19;ReadPosRankSum=-1.482;SOR=1.908	GT:AD:DP:GQ:PL	0/1:15,5:20:99:132,0,1031
EU153401.1	466770	.	A	ACG	25.74	.	AC=1;AF=0.500;AN=2;BaseQRankSum=0.760;ClippingRankSum=0.000;DP=33;ExcessHet=3.0103;FS=6.214;MLEAC=1;MLEAF=0.500;MQ=49.38;MQRankSum=-2.706;QD=1.07;SOR=2.670	GT:AD:DP:GQ:PL	0/1:21,3:24:63:63,0,1147
EU153401.1	466774	.	T	C	259.77	.	AC=1;AF=0.500;AN=2;BaseQRankSum=1.379;ClippingRankSum=0.000;DP=32;ExcessHet=3.0103;FS=11.290;MLEAC=1;MLEAF=0.500;MQ=49.92;MQRankSum=-4.122;QD=11.29;ReadPosRankSum=-2.331;SOR=2.803	GT:AD:DP:GQ:PL	0/1:15,8:23:99:288,0,922
EU153401.1	466776	.	T	C	127.77	.	AC=1;AF=0.500;AN=2;BaseQRankSum=-0.318;ClippingRankSum=0.000;DP=32;ExcessHet=3.0103;FS=4.693;MLEAC=1;MLEAF=0.500;MQ=49.92;MQRankSum=-2.288;QD=5.56;ReadPosRankSum=-2.987;SOR=1.981	GT:AD:DP:GQ:PL	0/1:18,5:23:99:156,0,1015
EU153401.1	466783	.	G	GCA	34.73	.	AC=1;AF=0.500;AN=2;BaseQRankSum=0.992;ClippingRankSum=0.000;DP=29;ExcessHet=3.0103;FS=6.607;MLEAC=1;MLEAF=0.500;MQ=50.61;MQRankSum=-3.788;QD=1.74;ReadPosRankSum=-0.966;SOR=2.822	GT:AD:DP:GQ:PL	0/1:17,3:20:72:72,0,1021
EU153401.1	466786	.	T	C	91.77	.	AC=1;AF=0.500;AN=2;BaseQRankSum=1.158;ClippingRankSum=0.000;DP=29;ExcessHet=3.0103;FS=10.263;MLEAC=1;MLEAF=0.500;MQ=50.61;MQRankSum=-4.261;QD=4.59;ReadPosRankSum=-1.439;SOR=3.244	GT:AD:DP:GQ:PL	0/1:16,4:20:99:120,0,934
EU153401.1	466787	.	T	C	46.77	.	AC=1;AF=0.500;AN=2;BaseQRankSum=0.992;ClippingRankSum=0.000;DP=29;ExcessHet=3.0103;FS=6.607;MLEAC=1;MLEAF=0.500;MQ=50.61;MQRankSum=-3.788;QD=2.34;ReadPosRankSum=-1.223;SOR=2.822	GT:AD:DP:GQ:PL	0/1:17,3:20:75:75,0,979
EU153401.1	466789	.	G	A	43.77	.	AC=1;AF=0.500;AN=2;BaseQRankSum=0.992;ClippingRankSum=0.000;DP=29;ExcessHet=3.0103;FS=6.607;MLEAC=1;MLEAF=0.500;MQ=50.61;MQRankSum=-3.788;QD=2.19;ReadPosRankSum=-1.382;SOR=2.822	GT:AD:DP:GQ:PL	0/1:17,3:20:72:72,0,1021
EU153401.1	467468	.	C	A	628.77	.	AC=1;AF=0.500;AN=2;BaseQRankSum=-0.182;ClippingRankSum=0.000;DP=40;ExcessHet=3.0103;FS=0.000;MLEAC=1;MLEAF=0.500;MQ=58.90;MQRankSum=-1.476;QD=17.47;ReadPosRankSum=-0.712;SOR=0.540	GT:AD:DP:GQ:PL	0/1:19,17:36:99:657,0,2578
EU153401.1	467472	.	C	T	628.77	.	AC=1;AF=0.500;AN=2;BaseQRankSum=0.126;ClippingRankSum=0.000;DP=40;ExcessHet=3.0103;FS=0.000;MLEAC=1;MLEAF=0.500;MQ=58.90;MQRankSum=-1.476;QD=17.47;ReadPosRankSum=-0.309;SOR=0.540	GT:AD:DP:GQ:PL	0/1:19,17:36:99:657,0,2578
EU153401.1	467485	.	C	G	541.77	.	AC=1;AF=0.500;AN=2;BaseQRankSum=1.167;ClippingRankSum=0.000;DP=40;ExcessHet=3.0103;FS=0.000;MLEAC=1;MLEAF=0.500;MQ=57.35;MQRankSum=-1.673;QD=15.93;ReadPosRankSum=0.641;SOR=0.473	GT:AD:DP:GQ:PL	0/1:20,14:34:99:570,0,10615
EU153401.1	467491	.	C	A	460.77	.	AC=1;AF=0.500;AN=2;BaseQRankSum=0.000;ClippingRankSum=0.000;DP=36;ExcessHet=3.0103;FS=3.362;MLEAC=1;MLEAF=0.500;MQ=57.04;MQRankSum=-1.713;QD=15.36;ReadPosRankSum=1.005;SOR=0.283	GT:AD:DP:GQ:PL	0/1:18,12:30:99:489,0,11292
EU153401.1	467496	.	A	G	415.77	.	AC=1;AF=0.500;AN=2;BaseQRankSum=-0.371;ClippingRankSum=0.000;DP=38;ExcessHet=3.0103;FS=1.533;MLEAC=1;MLEAF=0.500;MQ=57.20;MQRankSum=-1.809;QD=12.99;ReadPosRankSum=0.298;SOR=0.327	GT:AD:DP:GQ:PL	0/1:20,12:32:99:444,0,11744
EU153401.1	467500	.	C	T	415.77	.	AC=1;AF=0.500;AN=2;BaseQRankSum=-1.226;ClippingRankSum=0.000;DP=37;ExcessHet=3.0103;FS=1.533;MLEAC=1;MLEAF=0.500;MQ=57.13;MQRankSum=-1.809;QD=12.99;ReadPosRankSum=-0.061;SOR=0.327	GT:AD:DP:GQ:PL	0/1:20,12:32:99:444,0,11744
EU153401.1	467504	.	C	T	415.77	.	AC=1;AF=0.500;AN=2;BaseQRankSum=1.159;ClippingRankSum=0.000;DP=37;ExcessHet=3.0103;FS=1.533;MLEAC=1;MLEAF=0.500;MQ=57.13;MQRankSum=-1.809;QD=12.99;ReadPosRankSum=-0.580;SOR=0.327	GT:AD:DP:GQ:PL	0/1:20,12:32:99:444,0,11744
EU153401.1	467527	.	A	G	373.77	.	AC=1;AF=0.500;AN=2;BaseQRankSum=0.000;ClippingRankSum=0.000;DP=36;ExcessHet=3.0103;FS=1.515;MLEAC=1;MLEAF=0.500;MQ=57.04;MQRankSum=-1.890;QD=12.06;ReadPosRankSum=-3.675;SOR=0.368	GT:AD:DP:GQ:PL	0/1:20,11:31:99:402,0,11617
EU153401.1	467535	.	C	CCAAGCAAAACTTTAATATAAACCTCAATTCCTGTAATCCTCTGCACAGGAAGAGATCTCATAGAAAAGGAAGAA	367.73	.	AC=1;AF=0.500;AN=2;BaseQRankSum=0.853;ClippingRankSum=0.000;DP=34;ExcessHet=3.0103;FS=0.000;MLEAC=1;MLEAF=0.500;MQ=56.86;MQRankSum=-1.790;QD=12.68;ReadPosRankSum=-4.521;SOR=0.473	GT:AD:DP:GQ:PL	0/1:18,11:29:99:405,0,11261
EU153401.1	470013	.	AT	A	222.19	.	AC=2;AF=1.00;AN=2;BaseQRankSum=-0.404;ClippingRankSum=0.000;DP=12;ExcessHet=3.0103;FS=0.000;MLEAC=2;MLEAF=1.00;MQ=60.00;MQRankSum=0.000;QD=20.20;ReadPosRankSum=1.581;SOR=0.399	GT:AD:DP:GQ:PL	1/1:1,10:11:4:258,4,0
EU153401.1	470694	.	C	T	112.77	.	AC=1;AF=0.500;AN=2;BaseQRankSum=-0.955;ClippingRankSum=0.000;DP=206;ExcessHet=3.0103;FS=3.650;MLEAC=1;MLEAF=0.500;MQ=38.39;MQRankSum=-2.533;QD=0.61;ReadPosRankSum=1.858;SOR=1.203	GT:AD:DP:GQ:PL	0/1:167,18:185:99:141,0,6524
EU153401.1	470695	.	T	G	104.77	.	AC=1;AF=0.500;AN=2;BaseQRankSum=0.127;ClippingRankSum=0.000;DP=211;ExcessHet=3.0103;FS=2.097;MLEAC=1;MLEAF=0.500;MQ=37.98;MQRankSum=-2.242;QD=0.55;ReadPosRankSum=1.541;SOR=0.930	GT:AD:DP:GQ:PL	0/1:170,19:189:99:133,0,6564
EU153401.1	470705	.	C	CAGAG	366.73	.	AC=1;AF=0.500;AN=2;BaseQRankSum=-0.589;ClippingRankSum=0.000;DP=381;ExcessHet=3.0103;FS=0.000;MLEAC=1;MLEAF=0.500;MQ=36.49;MQRankSum=1.155;QD=2.43;ReadPosRankSum=0.208;SOR=0.683	GT:AD:DP:GQ:PL	0/1:128,23:151:99:404,0,4670
EU153401.1	470749	.	A	G	1816.77	.	AC=1;AF=0.500;AN=2;BaseQRankSum=-2.892;ClippingRankSum=0.000;DP=133;ExcessHet=3.0103;FS=5.095;MLEAC=1;MLEAF=0.500;MQ=37.92;MQRankSum=-3.723;QD=17.99;ReadPosRankSum=2.083;SOR=1.198	GT:AD:DP:GQ:PL	0/1:52,49:101:99:1845,0,1710
EU153401.1	470758	.	T	C	2010.77	.	AC=1;AF=0.500;AN=2;BaseQRankSum=0.934;ClippingRankSum=0.000;DP=105;ExcessHet=3.0103;FS=6.064;MLEAC=1;MLEAF=0.500;MQ=39.36;MQRankSum=-3.658;QD=24.82;ReadPosRankSum=-0.355;SOR=1.027	GT:AD:DP:GQ:PL	0/1:29,52:81:99:2039,0,912
EU153401.1	470785	.	G	A	27.77	.	AC=1;AF=0.500;AN=2;BaseQRankSum=0.845;ClippingRankSum=0.000;DP=62;ExcessHet=3.0103;FS=0.000;MLEAC=1;MLEAF=0.500;MQ=42.93;MQRankSum=0.204;QD=0.62;ReadPosRankSum=2.116;SOR=0.563	GT:AD:DP:GQ:PL	0/1:41,4:45:56:56,0,2075
EU153401.1	470794	.	G	A	64.77	.	AC=1;AF=0.500;AN=2;BaseQRankSum=1.066;ClippingRankSum=0.000;DP=59;ExcessHet=3.0103;FS=1.778;MLEAC=1;MLEAF=0.500;MQ=44.38;MQRankSum=-0.372;QD=1.51;ReadPosRankSum=1.271;SOR=0.954	GT:AD:DP:GQ:PL	0/1:38,5:43:93:93,0,1576
EU153401.1	470806	.	T	C	35.77	.	AC=1;AF=0.500;AN=2;BaseQRankSum=0.932;ClippingRankSum=0.000;DP=45;ExcessHet=3.0103;FS=5.596;MLEAC=1;MLEAF=0.500;MQ=45.07;MQRankSum=-0.996;QD=1.08;ReadPosRankSum=2.154;SOR=1.459	GT:AD:DP:GQ:PL	0/1:29,4:33:64:64,0,1019
EU153401.1	470834	.	G	GTC	13.91	.	AC=1;AF=0.500;AN=2;BaseQRankSum=-1.066;ClippingRankSum=0.000;DP=24;ExcessHet=3.0103;FS=0.000;MLEAC=1;MLEAF=0.500;MQ=51.32;MQRankSum=-1.606;QD=0.58;ReadPosRankSum=0.219;SOR=0.846	GT:AD:DP:GQ:PL	0/1:21,3:24:51:51,0,1041
EU153401.1	470836	.	CGA	C	16.82	.	AC=1;AF=0.500;AN=2;BaseQRankSum=-0.661;ClippingRankSum=0.000;DP=21;ExcessHet=3.0103;FS=0.000;MLEAC=1;MLEAF=0.500;MQ=55.52;MQRankSum=-3.161;QD=0.80;ReadPosRankSum=-0.583;SOR=0.693	GT:AD:DP:GQ:PL	0/1:18,3:21:54:54,0,998
EU153401.1	470856	.	G	C	31.77	.	AC=1;AF=0.500;AN=2;BaseQRankSum=-0.496;ClippingRankSum=0.000;DP=24;ExcessHet=3.0103;FS=0.000;MLEAC=1;MLEAF=0.500;MQ=55.70;MQRankSum=-3.073;QD=1.32;ReadPosRankSum=-2.577;SOR=0.358	GT:AD:DP:GQ:PL	0/1:21,3:24:60:60,0,867
EU153401.1	471937	.	C	T	119.77	.	AC=1;AF=0.500;AN=2;BaseQRankSum=0.926;ClippingRankSum=0.000;DP=39;ExcessHet=3.0103;FS=15.741;MLEAC=1;MLEAF=0.500;MQ=58.11;MQRankSum=-2.263;QD=3.07;ReadPosRankSum=-1.328;SOR=3.910	GT:AD:DP:GQ:PL	0/1:33,6:39:99:148,0,1932
EU153401.1	471938	.	A	G	116.77	.	AC=1;AF=0.500;AN=2;BaseQRankSum=1.129;ClippingRankSum=0.000;DP=40;ExcessHet=3.0103;FS=16.148;MLEAC=1;MLEAF=0.500;MQ=58.16;MQRankSum=-2.317;QD=2.92;ReadPosRankSum=-1.158;SOR=3.908	GT:AD:DP:GQ:PL	0/1:34,6:40:99:145,0,1974
EU153401.1	471977	.	T	TTA	43.73	.	AC=1;AF=0.500;AN=2;BaseQRankSum=0.635;ClippingRankSum=0.000;DP=30;ExcessHet=3.0103;FS=3.142;MLEAC=1;MLEAF=0.500;MQ=58.84;MQRankSum=-3.871;QD=1.46;ReadPosRankSum=0.402;SOR=2.303	GT:AD:DP:GQ:PL	0/1:28,2:30:81:81,0,1568
EU153401.1	471980	.	G	T	52.77	.	AC=1;AF=0.500;AN=2;BaseQRankSum=1.032;ClippingRankSum=0.000;DP=33;ExcessHet=3.0103;FS=9.238;MLEAC=1;MLEAF=0.500;MQ=57.91;MQRankSum=-4.717;QD=1.60;ReadPosRankSum=-0.883;SOR=3.134	GT:AD:DP:GQ:PL	0/1:29,4:33:81:81,0,1568
EU153401.1	471981	.	A	AAG	43.73	.	AC=1;AF=0.500;AN=2;BaseQRankSum=1.032;ClippingRankSum=0.000;DP=33;ExcessHet=3.0103;FS=9.238;MLEAC=1;MLEAF=0.500;MQ=57.91;MQRankSum=-4.717;QD=1.33;ReadPosRankSum=-0.773;SOR=3.134	GT:AD:DP:GQ:PL	0/1:29,4:33:81:81,0,1568
EU153401.1	471984	.	CATG	C	43.73	.	AC=1;AF=0.500;AN=2;BaseQRankSum=1.149;ClippingRankSum=0.000;DP=34;ExcessHet=3.0103;FS=9.824;MLEAC=1;MLEAF=0.500;MQ=57.98;MQRankSum=-5.506;QD=1.37;ReadPosRankSum=-1.117;SOR=3.249	GT:AD:DP:GQ:PL	0/1:28,4:32:81:81,0,1568
EU153401.1	471989	.	TC	T	49.73	.	AC=1;AF=0.500;AN=2;BaseQRankSum=1.202;ClippingRankSum=0.000;DP=34;ExcessHet=3.0103;FS=10.017;MLEAC=1;MLEAF=0.500;MQ=57.98;MQRankSum=-5.320;QD=1.66;SOR=3.241	GT:AD:DP:GQ:PL	0/1:26,4:30:87:87,0,1440
EU153401.1	471998	.	T	G	43.77	.	AC=1;AF=0.500;AN=2;BaseQRankSum=0.814;ClippingRankSum=0.000;DP=34;ExcessHet=3.0103;FS=9.469;MLEAC=1;MLEAF=0.500;MQ=57.98;MQRankSum=-4.788;QD=1.29;ReadPosRankSum=-0.342;SOR=3.258	GT:AD:DP:GQ:PL	0/1:30,4:34:72:72,0,1650
EU153401.1	472001	.	C	T	139.77	.	AC=1;AF=0.500;AN=2;BaseQRankSum=1.139;ClippingRankSum=0.000;DP=34;ExcessHet=3.0103;FS=17.043;MLEAC=1;MLEAF=0.500;MQ=57.98;MQRankSum=-3.638;QD=4.11;ReadPosRankSum=-0.972;SOR=3.904	GT:AD:DP:GQ:PL	0/1:28,6:34:99:168,0,1386
EU153401.1	472003	.	G	T	91.77	.	AC=1;AF=0.500;AN=2;BaseQRankSum=0.814;ClippingRankSum=0.000;DP=34;ExcessHet=3.0103;FS=9.779;MLEAC=1;MLEAF=0.500;MQ=57.98;MQRankSum=-4.788;QD=2.70;ReadPosRankSum=-0.160;SOR=3.250	GT:AD:DP:GQ:PL	0/1:30,4:34:99:120,0,1473
EU153401.1	472004	.	C	A	181.77	.	AC=1;AF=0.500;AN=2;BaseQRankSum=1.011;ClippingRankSum=0.000;DP=34;ExcessHet=3.0103;FS=17.043;MLEAC=1;MLEAF=0.500;MQ=57.98;MQRankSum=-5.679;QD=5.35;ReadPosRankSum=-0.949;SOR=3.904	GT:AD:DP:GQ:PL	0/1:28,6:34:99:210,0,1383
EU153401.1	472009	.	TTG	T	79.73	.	AC=1;AF=0.500;AN=2;BaseQRankSum=0.882;ClippingRankSum=0.000;DP=36;ExcessHet=3.0103;FS=13.255;MLEAC=1;MLEAF=0.500;MQ=57.61;MQRankSum=-5.101;QD=2.21;ReadPosRankSum=-0.641;SOR=3.603	GT:AD:DP:GQ:PL	0/1:31,5:36:99:117,0,1515
EU153401.1	472014	.	C	T	85.77	.	AC=1;AF=0.500;AN=2;BaseQRankSum=0.898;ClippingRankSum=0.000;DP=35;ExcessHet=3.0103;FS=13.424;MLEAC=1;MLEAF=0.500;MQ=57.54;MQRankSum=-5.030;QD=2.45;ReadPosRankSum=-0.562;SOR=3.600	GT:AD:DP:GQ:PL	0/1:30,5:35:99:114,0,1557
EU153401.1	472015	.	A	ATGATAATT	79.73	.	AC=1;AF=0.500;AN=2;BaseQRankSum=0.991;ClippingRankSum=0.000;DP=36;ExcessHet=3.0103;FS=13.424;MLEAC=1;MLEAF=0.500;MQ=57.61;MQRankSum=-5.101;QD=2.21;ReadPosRankSum=-0.847;SOR=3.598	GT:AD:DP:GQ:PL	0/1:31,5:36:99:117,0,1470
EU153401.1	472017	.	T	TATG	85.73	.	AC=1;AF=0.500;AN=2;BaseQRankSum=0.668;ClippingRankSum=0.000;DP=35;ExcessHet=3.0103;FS=17.351;MLEAC=1;MLEAF=0.500;MQ=57.54;MQRankSum=-4.885;QD=2.60;ReadPosRankSum=-1.331;SOR=3.596	GT:AD:DP:GQ:PL	0/1:28,5:33:99:123,0,1386
EU153401.1	472022	.	A	ATTTTAT	127.73	.	AC=1;AF=0.500;AN=2;BaseQRankSum=0.913;ClippingRankSum=0.000;DP=34;ExcessHet=3.0103;FS=13.326;MLEAC=1;MLEAF=0.500;MQ=57.47;MQRankSum=-4.959;QD=3.76;ReadPosRankSum=-1.817;SOR=3.602	GT:AD:DP:GQ:PL	0/1:29,5:34:99:165,0,1294
EU153401.1	472024	.	C	A	133.73	.	AC=1;AF=0.500;AN=2;BaseQRankSum=0.734;ClippingRankSum=0.000;DP=35;ExcessHet=3.0103;FS=17.351;MLEAC=1;MLEAF=0.500;MQ=57.04;MQRankSum=-5.597;QD=4.05;ReadPosRankSum=-2.172;SOR=3.902	GT:AD:DP:GQ:PL	0/1:27,6:33:99:171,0,1210
EU153401.1	472025	.	T	TA	124.73	.	AC=1;AF=0.500;AN=2;BaseQRankSum=0.707;ClippingRankSum=0.000;DP=35;ExcessHet=3.0103;FS=16.646;MLEAC=1;MLEAF=0.500;MQ=57.04;MQRankSum=-5.155;QD=3.56;ReadPosRankSum=-1.927;SOR=3.906	GT:AD:DP:GQ:PL	0/1:29,6:35:99:162,0,1336
EU153401.1	472028	.	C	G	91.77	.	AC=1;AF=0.500;AN=2;BaseQRankSum=0.645;ClippingRankSum=0.000;DP=35;ExcessHet=3.0103;FS=13.074;MLEAC=1;MLEAF=0.500;MQ=57.41;MQRankSum=-5.034;QD=2.62;ReadPosRankSum=-1.438;SOR=3.605	GT:AD:DP:GQ:PL	0/1:30,5:35:99:120,0,1339
EU153401.1	472032	.	C	T	94.77	.	AC=1;AF=0.500;AN=2;BaseQRankSum=0.000;ClippingRankSum=0.000;DP=32;ExcessHet=3.0103;FS=13.406;MLEAC=1;MLEAF=0.500;MQ=57.32;MQRankSum=-5.116;QD=2.96;ReadPosRankSum=-2.207;SOR=3.602	GT:AD:DP:GQ:PL	0/1:27,5:32:99:123,0,1252
EU153401.1	472040	.	C	T	103.77	.	AC=1;AF=0.500;AN=2;BaseQRankSum=0.000;ClippingRankSum=0.000;DP=31;ExcessHet=3.0103;FS=13.627;MLEAC=1;MLEAF=0.500;MQ=57.39;MQRankSum=-5.422;QD=3.35;ReadPosRankSum=-2.768;SOR=3.599	GT:AD:DP:GQ:PL	0/1:26,5:31:99:132,0,1101
EU153401.1	472041	.	C	T	103.77	.	AC=1;AF=0.500;AN=2;BaseQRankSum=0.000;ClippingRankSum=0.000;DP=31;ExcessHet=3.0103;FS=13.627;MLEAC=1;MLEAF=0.500;MQ=57.39;MQRankSum=-5.422;QD=3.35;ReadPosRankSum=-2.769;SOR=3.599	GT:AD:DP:GQ:PL	0/1:26,5:31:99:132,0,1101
EU153401.1	472046	.	G	A	97.73	.	AC=1;AF=0.500;AN=2;BaseQRankSum=0.000;ClippingRankSum=0.000;DP=31;ExcessHet=3.0103;FS=17.732;MLEAC=1;MLEAF=0.500;MQ=57.39;MQRankSum=-5.232;QD=3.37;ReadPosRankSum=-3.329;SOR=3.594	GT:AD:DP:GQ:PL	0/1:24,5:29:99:135,0,1059
EU153401.1	472360	.	A	G	909.77	.	AC=2;AF=1.00;AN=2;DP=23;ExcessHet=3.0103;FS=0.000;MLEAC=2;MLEAF=1.00;MQ=58.93;QD=27.74;SOR=1.329	GT:AD:DP:GQ:PL	1/1:0,22:22:66:938,66,0
EU153401.1	472457	.	T	A	732.77	.	AC=2;AF=1.00;AN=2;DP=17;ExcessHet=3.0103;FS=0.000;MLEAC=2;MLEAF=1.00;MQ=60.00;QD=26.63;SOR=0.804	GT:AD:DP:GQ:PL	1/1:0,17:17:51:761,51,0
EU153401.1	472742	.	TGAGAGA	T	560.73	.	AC=1;AF=0.500;AN=2;BaseQRankSum=-0.073;ClippingRankSum=0.000;DP=126;ExcessHet=3.0103;FS=13.786;MLEAC=1;MLEAF=0.500;MQ=40.97;MQRankSum=5.517;QD=10.58;ReadPosRankSum=3.371;SOR=1.633	GT:AD:DP:GQ:PL	0/1:36,17:53:99:598,0,1277
EU153401.1	472782	.	AGGCAG	A	40.73	.	AC=1;AF=0.500;AN=2;BaseQRankSum=-0.717;ClippingRankSum=0.000;DP=50;ExcessHet=3.0103;FS=5.482;MLEAC=1;MLEAF=0.500;MQ=46.92;MQRankSum=-3.552;QD=1.20;ReadPosRankSum=1.243;SOR=1.472	GT:AD:DP:GQ:PL	0/1:30,4:34:78:78,0,1208
EU153401.1	472794	.	C	A	11.08	.	AC=1;AF=0.500;AN=2;BaseQRankSum=0.812;ClippingRankSum=0.000;DP=41;ExcessHet=3.0103;FS=8.851;MLEAC=1;MLEAF=0.500;MQ=48.58;MQRankSum=-2.569;QD=0.27;ReadPosRankSum=1.833;SOR=1.447	GT:AD:DP:GQ:PL	0/1:37,4:41:48:48,0,1667
EU153401.1	472864	.	T	C	11.12	.	AC=1;AF=0.500;AN=2;BaseQRankSum=1.128;ClippingRankSum=0.000;DP=30;ExcessHet=3.0103;FS=0.000;MLEAC=1;MLEAF=0.500;MQ=55.41;MQRankSum=-3.761;QD=0.37;ReadPosRankSum=0.346;SOR=0.910	GT:AD:DP:GQ:PL	0/1:27,3:30:39:39,0,1178
EU153401.1	472870	.	A	G	12.99	.	AC=1;AF=0.500;AN=2;BaseQRankSum=1.219;ClippingRankSum=0.000;DP=27;ExcessHet=3.0103;FS=0.000;MLEAC=1;MLEAF=0.500;MQ=56.54;MQRankSum=-4.058;QD=0.48;ReadPosRankSum=-0.193;SOR=0.976	GT:AD:DP:GQ:PL	0/1:24,3:27:41:41,0,1147
EU153401.1	472876	.	A	C	230.77	.	AC=1;AF=0.500;AN=2;BaseQRankSum=1.823;ClippingRankSum=0.000;DP=30;ExcessHet=3.0103;FS=1.710;MLEAC=1;MLEAF=0.500;MQ=55.59;MQRankSum=-5.297;QD=7.69;ReadPosRankSum=-2.286;SOR=0.779	GT:AD:DP:GQ:PL	0/1:23,7:30:99:259,0,921
EU153401.1	473306	.	T	C	73.77	.	AC=1;AF=0.500;AN=2;BaseQRankSum=0.833;ClippingRankSum=0.000;DP=26;ExcessHet=3.0103;FS=8.671;MLEAC=1;MLEAF=0.500;MQ=54.80;MQRankSum=1.086;QD=2.84;ReadPosRankSum=-0.820;SOR=2.939	GT:AD:DP:GQ:PL	0/1:22,4:26:99:102,0,3482
EU153401.1	473309	.	A	G	76.77	.	AC=1;AF=0.500;AN=2;BaseQRankSum=0.728;ClippingRankSum=0.000;DP=24;ExcessHet=3.0103;FS=9.432;MLEAC=1;MLEAF=0.500;MQ=54.34;MQRankSum=1.148;QD=3.20;ReadPosRankSum=-1.204;SOR=3.258	GT:AD:DP:GQ:PL	0/1:20,4:24:99:105,0,3444
EU153401.1	473312	.	A	C	79.77	.	AC=1;AF=0.500;AN=2;BaseQRankSum=0.728;ClippingRankSum=0.000;DP=24;ExcessHet=3.0103;FS=9.432;MLEAC=1;MLEAF=0.500;MQ=54.34;MQRankSum=1.148;QD=3.32;ReadPosRankSum=-1.204;SOR=3.258	GT:AD:DP:GQ:PL	0/1:20,4:24:99:108,0,3403
EU153401.1	473334	.	T	G	58.77	.	AC=1;AF=0.500;AN=2;BaseQRankSum=0.862;ClippingRankSum=0.000;DP=31;ExcessHet=3.0103;FS=9.947;MLEAC=1;MLEAF=0.500;MQ=55.15;MQRankSum=1.168;QD=1.90;ReadPosRankSum=-0.855;SOR=3.245	GT:AD:DP:GQ:PL	0/1:27,4:31:87:87,0,4814
EU153401.1	473336	.	T	C	249.77	.	AC=1;AF=0.500;AN=2;BaseQRankSum=0.294;ClippingRankSum=0.000;DP=28;ExcessHet=3.0103;FS=17.975;MLEAC=1;MLEAF=0.500;MQ=56.55;MQRankSum=-2.477;QD=8.92;ReadPosRankSum=-0.897;SOR=3.899	GT:AD:DP:GQ:PL	0/1:22,6:28:99:278,0,4589
EU153401.1	473338	.	G	GC	11.08	.	AC=1;AF=0.500;AN=2;BaseQRankSum=0.779;ClippingRankSum=0.000;DP=29;ExcessHet=3.0103;FS=6.495;MLEAC=1;MLEAF=0.500;MQ=56.40;MQRankSum=0.963;QD=0.38;ReadPosRankSum=-0.521;SOR=2.818	GT:AD:DP:GQ:PL	0/1:26,3:29:48:48,0,4775
EU153401.1	473339	.	G	GC	154.73	.	AC=1;AF=0.500;AN=2;BaseQRankSum=1.216;ClippingRankSum=0.000;DP=29;ExcessHet=3.0103;FS=11.856;MLEAC=1;MLEAF=0.500;MQ=56.40;MQRankSum=-4.916;QD=5.95;ReadPosRankSum=-2.226;SOR=2.233	GT:AD:DP:GQ:PL	0/1:20,6:26:99:192,0,4739
EU153401.1	473341	.	G	A	232.73	.	AC=1;AF=0.500;AN=2;BaseQRankSum=1.237;ClippingRankSum=0.000;DP=29;ExcessHet=3.0103;FS=10.965;MLEAC=1;MLEAF=0.500;MQ=56.40;MQRankSum=-4.723;QD=8.03;ReadPosRankSum=-2.040;SOR=2.546	GT:AD:DP:GQ:PL	0/1:22,7:29:99:270,0,4592
EU153401.1	473345	.	A	G	16.86	.	AC=1;AF=0.500;AN=2;BaseQRankSum=0.763;ClippingRankSum=0.000;DP=30;ExcessHet=3.0103;FS=6.495;MLEAC=1;MLEAF=0.500;MQ=56.26;MQRankSum=1.029;QD=0.56;ReadPosRankSum=-0.900;SOR=2.813	GT:AD:DP:GQ:PL	0/1:27,3:30:45:45,0,4817
EU153401.1	473350	.	C	G	25.74	.	AC=1;AF=0.500;AN=2;BaseQRankSum=0.897;ClippingRankSum=0.000;DP=29;ExcessHet=3.0103;FS=0.000;MLEAC=1;MLEAF=0.500;MQ=56.12;MQRankSum=-3.168;QD=0.89;ReadPosRankSum=-1.013;SOR=0.622	GT:AD:DP:GQ:PL	0/1:25,4:29:63:63,0,5449
EU153401.1	473351	.	A	AAAGGAACGGGGTTTAAGTGCTGGCCGTGGCGACGTGGGAAACT	254.73	.	AC=1;AF=0.500;AN=2;BaseQRankSum=0.746;ClippingRankSum=0.000;DP=31;ExcessHet=3.0103;FS=6.340;MLEAC=1;MLEAF=0.500;MQ=56.38;MQRankSum=1.006;QD=8.22;ReadPosRankSum=-1.572;SOR=2.833	GT:AD:DP:GQ:PL	0/1:28,3:31:99:292,0,4864
EU153401.1	473355	.	G	GAAAGGGGTTTGAGTGCTTGCCATAGTGATGTGGCAAACTAAGC	178.73	.	AC=1;AF=0.500;AN=2;BaseQRankSum=0.788;ClippingRankSum=0.000;DP=43;ExcessHet=3.0103;FS=0.000;MLEAC=1;MLEAF=0.500;MQ=55.96;MQRankSum=-4.470;QD=4.47;ReadPosRankSum=-0.761;SOR=0.412	GT:AD:DP:GQ:PL	0/1:34,6:40:99:216,0,5649
EU153401.1	473357	.	A	ATGGT	24.75	.	AC=1;AF=0.500;AN=2;BaseQRankSum=0.313;ClippingRankSum=0.000;DP=48;ExcessHet=3.0103;FS=0.000;MLEAC=1;MLEAF=0.500;MQ=57.58;MQRankSum=-1.942;QD=0.52;ReadPosRankSum=-1.342;SOR=0.957	GT:AD:DP:GQ:PL	0/1:47,1:48:62:62,0,6036
EU153401.1	473367	.	T	C	67.77	.	AC=1;AF=0.500;AN=2;BaseQRankSum=-0.319;ClippingRankSum=0.000;DP=70;ExcessHet=3.0103;FS=6.045;MLEAC=1;MLEAF=0.500;MQ=55.67;MQRankSum=1.055;QD=0.97;ReadPosRankSum=-1.008;SOR=1.911	GT:AD:DP:GQ:PL	0/1:62,8:70:96:96,0,6576
EU153401.1	473369	.	A	G	189.77	.	AC=1;AF=0.500;AN=2;BaseQRankSum=0.896;ClippingRankSum=0.000;DP=71;ExcessHet=3.0103;FS=5.812;MLEAC=1;MLEAF=0.500;MQ=55.48;MQRankSum=-3.527;QD=2.67;ReadPosRankSum=1.186;SOR=0.518	GT:AD:DP:GQ:PL	0/1:62,9:71:99:218,0,6784
EU153401.1	473373	.	TCCCTTACTGCCTACAG	T	90.73	.	AC=1;AF=0.500;AN=2;BaseQRankSum=-0.338;ClippingRankSum=0.000;DP=103;ExcessHet=3.0103;FS=7.099;MLEAC=1;MLEAF=0.500;MQ=55.57;MQRankSum=-3.716;QD=0.89;ReadPosRankSum=1.063;SOR=0.852	GT:AD:DP:GQ:PL	0/1:92,10:102:99:128,0,8048
EU153401.1	473374	.	C	T	80.73	.	AC=1;AF=0.500;AN=2;BaseQRankSum=0.840;ClippingRankSum=0.000;DP=96;ExcessHet=3.0103;FS=0.000;MLEAC=1;MLEAF=0.500;MQ=55.37;MQRankSum=-3.469;QD=0.87;ReadPosRankSum=-1.823;SOR=0.837	GT:AD:DP:GQ:PL	0/1:84,9:93:99:118,0,7555
EU153401.1	473375	.	C	T	23.79	.	AC=1;AF=0.500;AN=2;BaseQRankSum=0.624;ClippingRankSum=0.000;DP=87;ExcessHet=3.0103;FS=0.000;MLEAC=1;MLEAF=0.500;MQ=55.16;MQRankSum=-1.751;QD=0.27;ReadPosRankSum=-1.039;SOR=0.846	GT:AD:DP:GQ:PL	0/1:80,7:87:52:52,0,7257
EU153401.1	473385	.	T	C	123.77	.	AC=1;AF=0.500;AN=2;BaseQRankSum=-0.070;ClippingRankSum=0.000;DP=99;ExcessHet=3.0103;FS=0.000;MLEAC=1;MLEAF=0.500;MQ=55.38;MQRankSum=0.761;QD=1.26;ReadPosRankSum=-0.395;SOR=0.544	GT:AD:DP:GQ:PL	0/1:88,10:98:99:152,0,7693
EU153401.1	473390	.	C	T	101.77	.	AC=1;AF=0.500;AN=2;BaseQRankSum=-0.533;ClippingRankSum=0.000;DP=98;ExcessHet=3.0103;FS=6.927;MLEAC=1;MLEAF=0.500;MQ=55.52;MQRankSum=-0.382;QD=1.04;ReadPosRankSum=-2.624;SOR=1.141	GT:AD:DP:GQ:PL	0/1:92,6:98:99:130,0,7924
EU153401.1	473398	.	C	T	312.77	.	AC=1;AF=0.500;AN=2;BaseQRankSum=0.148;ClippingRankSum=0.000;DP=99;ExcessHet=3.0103;FS=6.652;MLEAC=1;MLEAF=0.500;MQ=55.25;MQRankSum=0.101;QD=3.36;ReadPosRankSum=1.585;SOR=0.454	GT:AD:DP:GQ:PL	0/1:80,13:93:99:341,0,6724
EU153401.1	473400	.	A	AGTC	108.73	.	AC=1;AF=0.500;AN=2;BaseQRankSum=0.920;ClippingRankSum=0.000;DP=100;ExcessHet=3.0103;FS=3.745;MLEAC=1;MLEAF=0.500;MQ=55.57;MQRankSum=-1.081;QD=1.16;ReadPosRankSum=-0.287;SOR=0.649	GT:AD:DP:GQ:PL	0/1:87,7:94:99:146,0,7469
EU153401.1	473401	.	G	GTCC	845.73	.	AC=1;AF=0.500;AN=2;BaseQRankSum=-0.793;ClippingRankSum=0.000;DP=100;ExcessHet=3.0103;FS=6.904;MLEAC=1;MLEAF=0.500;MQ=56.00;MQRankSum=-1.614;QD=11.43;ReadPosRankSum=2.145;SOR=0.229	GT:AD:DP:GQ:PL	0/1:49,25:74:99:883,0,5820
EU153401.1	473406	.	A	G	39.77	.	AC=1;AF=0.500;AN=2;BaseQRankSum=1.112;ClippingRankSum=0.000;DP=80;ExcessHet=3.0103;FS=3.639;MLEAC=1;MLEAF=0.500;MQ=55.44;MQRankSum=-3.596;QD=0.50;ReadPosRankSum=2.004;SOR=1.599	GT:AD:DP:GQ:PL	0/1:73,7:80:68:68,0,6587
EU153401.1	473409	.	A	C	27.74	.	AC=1;AF=0.500;AN=2;BaseQRankSum=1.177;ClippingRankSum=0.000;DP=82;ExcessHet=3.0103;FS=1.516;MLEAC=1;MLEAF=0.500;MQ=55.66;MQRankSum=1.120;QD=0.35;ReadPosRankSum=1.280;SOR=0.862	GT:AD:DP:GQ:PL	0/1:72,7:79:65:65,0,6629
EU153401.1	473418	.	G	T	231.73	.	AC=1;AF=0.500;AN=2;BaseQRankSum=0.182;ClippingRankSum=0.000;DP=90;ExcessHet=3.0103;FS=4.482;MLEAC=1;MLEAF=0.500;MQ=55.65;MQRankSum=-1.125;QD=2.60;ReadPosRankSum=-0.440;SOR=1.433	GT:AD:DP:GQ:PL	0/1:77,12:89:99:269,0,6217
EU153401.1	473419	.	A	G	873.77	.	AC=1;AF=0.500;AN=2;BaseQRankSum=-0.509;ClippingRankSum=0.000;DP=89;ExcessHet=3.0103;FS=12.135;MLEAC=1;MLEAF=0.500;MQ=55.59;MQRankSum=-2.798;QD=10.04;ReadPosRankSum=-2.963;SOR=1.646	GT:AD:DP:GQ:PL	0/1:61,26:87:99:902,0,5545
EU153401.1	473420	.	C	T	60.73	.	AC=1;AF=0.500;AN=2;BaseQRankSum=0.959;ClippingRankSum=0.000;DP=91;ExcessHet=3.0103;FS=8.420;MLEAC=1;MLEAF=0.500;MQ=55.70;MQRankSum=-2.918;QD=0.71;ReadPosRankSum=0.039;SOR=1.811	GT:AD:DP:GQ:PL	0/1:78,8:86:98:98,0,5976
EU153401.1	473421	.	CTT	C	279.73	.	AC=1;AF=0.500;AN=2;BaseQRankSum=1.330;ClippingRankSum=0.000;DP=90;ExcessHet=3.0103;FS=6.199;MLEAC=1;MLEAF=0.500;MQ=55.65;MQRankSum=-0.958;QD=3.22;ReadPosRankSum=-0.157;SOR=1.609	GT:AD:DP:GQ:PL	0/1:74,13:87:99:317,0,5834
EU153401.1	473422	.	TTTC	T	66.73	.	AC=1;AF=0.500;AN=2;BaseQRankSum=1.016;ClippingRankSum=0.000;DP=120;ExcessHet=3.0103;FS=0.000;MLEAC=1;MLEAF=0.500;MQ=55.43;MQRankSum=-5.353;QD=0.57;ReadPosRankSum=0.301;SOR=0.675	GT:AD:DP:GQ:PL	0/1:107,10:117:99:104,0,7646
EU153401.1	473423	.	T	C	459.77	.	AC=1;AF=0.500;AN=2;BaseQRankSum=-0.866;ClippingRankSum=0.000;DP=87;ExcessHet=3.0103;FS=5.289;MLEAC=1;MLEAF=0.500;MQ=55.49;MQRankSum=-2.264;QD=5.28;ReadPosRankSum=-3.340;SOR=1.371	GT:AD:DP:GQ:PL	0/1:70,17:87:99:488,0,5780
EU153401.1	473424	.	T	C	1278.73	.	AC=1;AF=0.500;AN=2;BaseQRankSum=-1.348;ClippingRankSum=0.000;DP=88;ExcessHet=3.0103;FS=1.791;MLEAC=1;MLEAF=0.500;MQ=55.54;MQRankSum=-0.578;QD=15.41;ReadPosRankSum=-2.104;SOR=0.516	GT:AD:DP:GQ:PL	0/1:49,34:83:99:1316,0,4539
EU153401.1	473425	.	C	CCT	240.73	.	AC=1;AF=0.500;AN=2;BaseQRankSum=1.134;ClippingRankSum=0.000;DP=88;ExcessHet=3.0103;FS=4.556;MLEAC=1;MLEAF=0.500;MQ=55.54;MQRankSum=-1.128;QD=2.87;SOR=1.398	GT:AD:DP:GQ:PL	0/1:72,12:84:99:278,0,5220
EU153401.1	473433	.	G	T	76.73	.	AC=1;AF=0.500;AN=2;BaseQRankSum=1.095;ClippingRankSum=0.000;DP=60;ExcessHet=3.0103;FS=0.000;MLEAC=1;MLEAF=0.500;MQ=54.67;MQRankSum=1.192;QD=2.13;ReadPosRankSum=-0.367;SOR=0.804	GT:AD:DP:GQ:PL	0/1:31,5:36:99:114,0,5665
EU153401.1	473435	.	A	T	1075.77	.	AC=1;AF=0.500;AN=2;BaseQRankSum=1.255;ClippingRankSum=0.000;DP=60;ExcessHet=3.0103;FS=3.345;MLEAC=1;MLEAF=0.500;MQ=54.67;MQRankSum=-1.763;QD=29.88;ReadPosRankSum=-1.700;SOR=0.828	GT:AD:DP:GQ:PL	0/1:10,26:36:99:1104,0,4577
EU153401.1	473436	.	C	G	115.73	.	AC=1;AF=0.500;AN=2;BaseQRankSum=-1.098;ClippingRankSum=0.000;DP=60;ExcessHet=3.0103;FS=16.173;MLEAC=1;MLEAF=0.500;MQ=54.67;MQRankSum=0.403;QD=3.05;ReadPosRankSum=-1.574;SOR=3.908	GT:AD:DP:GQ:PL	0/1:32,6:38:99:153,0,5850
EU153401.1	473439	.	C	A	124.77	.	AC=1;AF=0.500;AN=2;BaseQRankSum=1.354;ClippingRankSum=0.000;DP=60;ExcessHet=3.0103;FS=11.109;MLEAC=1;MLEAF=0.500;MQ=54.67;MQRankSum=0.475;QD=3.20;ReadPosRankSum=1.655;SOR=2.245	GT:AD:DP:GQ:PL	0/1:33,6:39:99:153,0,6028
EU153401.1	473443	.	C	T	160.73	.	AC=1;AF=0.500;AN=2;BaseQRankSum=1.259;ClippingRankSum=0.000;DP=62;ExcessHet=3.0103;FS=6.287;MLEAC=1;MLEAF=0.500;MQ=54.39;MQRankSum=0.669;QD=4.12;ReadPosRankSum=-0.625;SOR=1.531	GT:AD:DP:GQ:PL	0/1:32,7:39:99:198,0,5659
EU153401.1	473444	.	TTGATGATGA	T	102.73	.	AC=1;AF=0.500;AN=2;BaseQRankSum=0.088;ClippingRankSum=0.000;DP=60;ExcessHet=3.0103;FS=13.606;MLEAC=1;MLEAF=0.500;MQ=54.20;MQRankSum=-1.475;QD=2.63;ReadPosRankSum=-2.943;SOR=2.545	GT:AD:DP:GQ:PL	0/1:32,7:39:99:140,0,6050
EU153401.1	473445	.	T	C	473.73	.	AC=1;AF=0.500;AN=2;BaseQRankSum=1.659;ClippingRankSum=0.000;DP=58;ExcessHet=3.0103;FS=0.000;MLEAC=1;MLEAF=0.500;MQ=53.98;MQRankSum=0.853;QD=12.80;ReadPosRankSum=0.583;SOR=0.616	GT:AD:DP:GQ:PL	0/1:23,14:37:99:511,0,5334
EU153401.1	473446	.	G	C	341.73	.	AC=1;AF=0.500;AN=2;BaseQRankSum=1.539;ClippingRankSum=0.000;DP=57;ExcessHet=3.0103;FS=3.227;MLEAC=1;MLEAF=0.500;MQ=53.87;MQRankSum=1.728;QD=8.99;ReadPosRankSum=-0.449;SOR=1.169	GT:AD:DP:GQ:PL	0/1:27,11:38:99:379,0,5301
EU153401.1	473452	.	G	GGT	76.73	.	AC=1;AF=0.500;AN=2;BaseQRankSum=-0.467;ClippingRankSum=0.000;DP=53;ExcessHet=3.0103;FS=9.834;MLEAC=1;MLEAF=0.500;MQ=54.13;MQRankSum=1.307;QD=2.13;ReadPosRankSum=-1.415;SOR=3.244	GT:AD:DP:GQ:PL	0/1:32,4:36:99:114,0,5678
EU153401.1	473455	.	A	AC	359.73	.	AC=1;AF=0.500;AN=2;BaseQRankSum=0.184;ClippingRankSum=0.000;DP=55;ExcessHet=3.0103;FS=9.702;MLEAC=1;MLEAF=0.500;MQ=54.24;MQRankSum=-2.587;QD=12.40;ReadPosRankSum=-2.591;SOR=2.254	GT:AD:DP:GQ:PL	0/1:19,10:29:99:397,0,5108
EU153401.1	473456	.	T	C	149.77	.	AC=1;AF=0.500;AN=2;BaseQRankSum=1.271;ClippingRankSum=0.000;DP=48;ExcessHet=3.0103;FS=4.410;MLEAC=1;MLEAF=0.500;MQ=54.69;MQRankSum=0.649;QD=5.16;ReadPosRankSum=0.951;SOR=1.880	GT:AD:DP:GQ:PL	0/1:23,6:29:99:178,0,5496
EU153401.1	473458	.	T	TG	235.73	.	AC=1;AF=0.500;AN=2;BaseQRankSum=0.163;ClippingRankSum=0.000;DP=48;ExcessHet=3.0103;FS=15.515;MLEAC=1;MLEAF=0.500;MQ=54.69;MQRankSum=-0.774;QD=8.13;ReadPosRankSum=-2.040;SOR=1.717	GT:AD:DP:GQ:PL	0/1:21,8:29:99:273,0,5005
EU153401.1	473459	.	CAA	C	328.73	.	AC=1;AF=0.500;AN=2;BaseQRankSum=-0.237;ClippingRankSum=0.000;DP=49;ExcessHet=3.0103;FS=10.139;MLEAC=1;MLEAF=0.500;MQ=54.81;MQRankSum=-0.621;QD=12.64;ReadPosRankSum=-1.911;SOR=2.008	GT:AD:DP:GQ:PL	0/1:17,9:26:99:366,0,4968
EU153401.1	473461	.	A	C	83.73	.	AC=1;AF=0.500;AN=2;BaseQRankSum=0.964;ClippingRankSum=0.000;DP=61;ExcessHet=3.0103;FS=7.322;MLEAC=1;MLEAF=0.500;MQ=54.11;MQRankSum=1.032;QD=1.90;ReadPosRankSum=0.610;SOR=2.269	GT:AD:DP:GQ:PL	0/1:38,6:44:99:121,0,6577
EU153401.1	473465	.	GGGCAAAAGGGAATCTTGGCTTAACATTA	G	20.77	.	AC=1;AF=0.500;AN=2;BaseQRankSum=-0.272;ClippingRankSum=0.000;DP=84;ExcessHet=3.0103;FS=32.142;MLEAC=1;MLEAF=0.500;MQ=55.44;MQRankSum=-1.911;QD=0.32;ReadPosRankSum=-1.098;SOR=4.398	GT:AD:DP:GQ:PL	0/1:57,8:65:58:58,0,7795
EU153401.1	473466	.	G	C	74.77	.	AC=1;AF=0.500;AN=2;BaseQRankSum=0.749;ClippingRankSum=0.000;DP=64;ExcessHet=3.0103;FS=5.069;MLEAC=1;MLEAF=0.500;MQ=54.40;MQRankSum=0.415;QD=1.59;ReadPosRankSum=2.714;SOR=1.512	GT:AD:DP:GQ:PL	0/1:43,4:47:99:103,0,7101
EU153401.1	473497	.	T	C	61.77	.	AC=1;AF=0.500;AN=2;BaseQRankSum=0.441;ClippingRankSum=0.000;DP=55;ExcessHet=3.0103;FS=1.966;MLEAC=1;MLEAF=0.500;MQ=54.54;MQRankSum=1.565;QD=1.47;ReadPosRankSum=1.328;SOR=0.816	GT:AD:DP:GQ:PL	0/1:37,5:42:90:90,0,4824
EU153401.1	473499	.	ACCACCCCCCCCCCCCCACCAGGATCCTGTGTCTCCTT	A	249.73	.	AC=1;AF=0.500;AN=2;BaseQRankSum=-2.398;ClippingRankSum=0.000;DP=59;ExcessHet=3.0103;FS=17.942;MLEAC=1;MLEAF=0.500;MQ=55.12;MQRankSum=-2.371;QD=6.24;ReadPosRankSum=-4.237;SOR=4.420	GT:AD:DP:GQ:PL	0/1:30,10:40:99:287,0,5094
EU153401.1	473500	.	C	A	133.77	.	AC=1;AF=0.500;AN=2;BaseQRankSum=0.897;ClippingRankSum=0.000;DP=51;ExcessHet=3.0103;FS=5.050;MLEAC=1;MLEAF=0.500;MQ=54.57;MQRankSum=1.508;QD=3.82;ReadPosRankSum=1.902;SOR=0.685	GT:AD:DP:GQ:PL	0/1:30,5:35:99:162,0,4428
EU153401.1	473501	.	C	T	166.73	.	AC=1;AF=0.500;AN=2;BaseQRankSum=0.695;ClippingRankSum=0.000;DP=52;ExcessHet=3.0103;FS=7.938;MLEAC=1;MLEAF=0.500;MQ=54.68;MQRankSum=1.640;QD=4.63;ReadPosRankSum=1.956;SOR=1.093	GT:AD:DP:GQ:PL	0/1:30,6:36:99:204,0,4425
EU153401.1	473505	.	CCCCCCCCCCCA	C	358.73	.	AC=1;AF=0.500;AN=2;BaseQRankSum=0.742;ClippingRankSum=0.000;DP=44;ExcessHet=3.0103;FS=28.513;MLEAC=1;MLEAF=0.500;MQ=53.65;MQRankSum=2.664;QD=11.21;ReadPosRankSum=2.237;SOR=0.677	GT:AD:DP:GQ:PL	0/1:22,10:32:99:396,0,3666
EU153401.1	473508	.	C	A	11.12	.	AC=1;AF=0.500;AN=2;BaseQRankSum=0.429;ClippingRankSum=0.000;DP=44;ExcessHet=3.0103;FS=0.000;MLEAC=1;MLEAF=0.500;MQ=53.65;MQRankSum=-2.366;QD=0.35;ReadPosRankSum=1.077;SOR=1.077	GT:AD:DP:GQ:PL	0/1:29,3:32:39:39,0,4100
EU153401.1	473522	.	A	T	40.73	.	AC=1;AF=0.500;AN=2;BaseQRankSum=0.464;ClippingRankSum=0.000;DP=41;ExcessHet=3.0103;FS=6.176;MLEAC=1;MLEAF=0.500;MQ=54.38;MQRankSum=1.390;QD=1.23;SOR=0.082	GT:AD:DP:GQ:PL	0/1:29,4:33:78:78,0,4036
EU153401.1	473524	.	C	CA	268.73	.	AC=1;AF=0.500;AN=2;BaseQRankSum=-0.599;ClippingRankSum=0.000;DP=40;ExcessHet=3.0103;FS=16.324;MLEAC=1;MLEAF=0.500;MQ=54.24;MQRankSum=2.321;QD=8.40;ReadPosRankSum=0.582;SOR=0.390	GT:AD:DP:GQ:PL	0/1:23,9:32:99:306,0,3132
EU153401.1	473525	.	C	A	268.73	.	AC=1;AF=0.500;AN=2;BaseQRankSum=-0.599;ClippingRankSum=0.000;DP=40;ExcessHet=3.0103;FS=16.324;MLEAC=1;MLEAF=0.500;MQ=54.24;MQRankSum=2.321;QD=8.40;ReadPosRankSum=0.582;SOR=0.390	GT:AD:DP:GQ:PL	0/1:23,9:32:99:306,0,3132
EU153401.1	473528	.	T	TA	292.73	.	AC=1;AF=0.500;AN=2;BaseQRankSum=0.833;ClippingRankSum=0.000;DP=40;ExcessHet=3.0103;FS=26.250;MLEAC=1;MLEAF=0.500;MQ=54.24;MQRankSum=2.703;QD=11.71;ReadPosRankSum=3.093;SOR=0.367	GT:AD:DP:GQ:PL	0/1:16,9:25:99:330,0,2796
EU153401.1	473529	.	G	A	280.77	.	AC=1;AF=0.500;AN=2;BaseQRankSum=-0.562;ClippingRankSum=0.000;DP=39;ExcessHet=3.0103;FS=15.661;MLEAC=1;MLEAF=0.500;MQ=54.08;MQRankSum=2.385;QD=9.06;ReadPosRankSum=2.486;SOR=0.392	GT:AD:DP:GQ:PL	0/1:22,9:31:99:309,0,3090
EU153401.1	473533	.	C	T	148.77	.	AC=1;AF=0.500;AN=2;BaseQRankSum=0.510;ClippingRankSum=0.000;DP=37;ExcessHet=3.0103;FS=5.969;MLEAC=1;MLEAF=0.500;MQ=53.74;MQRankSum=1.465;QD=5.31;ReadPosRankSum=2.118;SOR=0.086	GT:AD:DP:GQ:PL	0/1:24,4:28:99:177,0,2500
EU153401.1	473535	.	T	C	283.77	.	AC=1;AF=0.500;AN=2;BaseQRankSum=-0.080;ClippingRankSum=0.000;DP=40;ExcessHet=3.0103;FS=17.281;MLEAC=1;MLEAF=0.500;MQ=54.24;MQRankSum=2.499;QD=8.87;ReadPosRankSum=2.786;SOR=0.020	GT:AD:DP:GQ:PL	0/1:22,10:32:99:312,0,2860
EU153401.1	473552	.	C	A	153.77	.	AC=1;AF=0.500;AN=2;BaseQRankSum=1.278;ClippingRankSum=0.000;DP=73;ExcessHet=3.0103;FS=0.000;MLEAC=1;MLEAF=0.500;MQ=52.00;MQRankSum=3.052;QD=2.11;ReadPosRankSum=3.344;SOR=0.693	GT:AD:DP:GQ:PL	0/1:64,9:73:99:182,0,5774
EU153401.1	473553	.	C	A	198.77	.	AC=1;AF=0.500;AN=2;BaseQRankSum=0.283;ClippingRankSum=0.000;DP=73;ExcessHet=3.0103;FS=0.000;MLEAC=1;MLEAF=0.500;MQ=52.00;MQRankSum=3.052;QD=2.72;ReadPosRankSum=3.398;SOR=0.693	GT:AD:DP:GQ:PL	0/1:64,9:73:99:227,0,5729
EU153401.1	473557	.	G	T	292.77	.	AC=1;AF=0.500;AN=2;BaseQRankSum=-0.251;ClippingRankSum=0.000;DP=57;ExcessHet=3.0103;FS=5.283;MLEAC=1;MLEAF=0.500;MQ=53.51;MQRankSum=3.169;QD=5.14;ReadPosRankSum=3.971;SOR=0.477	GT:AD:DP:GQ:PL	0/1:46,11:57:99:321,0,4845
EU153401.1	473575	.	T	G	330.77	.	AC=1;AF=0.500;AN=2;BaseQRankSum=-0.714;ClippingRankSum=0.000;DP=62;ExcessHet=3.0103;FS=1.282;MLEAC=1;MLEAF=0.500;MQ=53.34;MQRankSum=2.230;QD=5.51;ReadPosRankSum=2.792;SOR=0.446	GT:AD:DP:GQ:PL	0/1:48,12:60:99:359,0,4474
EU153401.1	473579	.	C	T	369.77	.	AC=1;AF=0.500;AN=2;BaseQRankSum=-0.253;ClippingRankSum=0.000;DP=62;ExcessHet=3.0103;FS=6.542;MLEAC=1;MLEAF=0.500;MQ=53.34;MQRankSum=3.125;QD=5.96;ReadPosRankSum=3.811;SOR=0.472	GT:AD:DP:GQ:PL	0/1:49,13:62:99:398,0,4426
EU153401.1	473591	.	G	A	318.73	.	AC=1;AF=0.500;AN=2;BaseQRankSum=-0.356;ClippingRankSum=0.000;DP=63;ExcessHet=3.0103;FS=1.298;MLEAC=1;MLEAF=0.500;MQ=53.43;MQRankSum=2.259;QD=5.23;ReadPosRankSum=3.144;SOR=0.425	GT:AD:DP:GQ:PL	0/1:49,12:61:99:356,0,4516
EU153401.1	473593	.	T	A	341.77	.	AC=1;AF=0.500;AN=2;BaseQRankSum=-0.409;ClippingRankSum=0.000;DP=63;ExcessHet=3.0103;FS=0.000;MLEAC=1;MLEAF=0.500;MQ=53.43;MQRankSum=2.351;QD=5.42;ReadPosRankSum=3.095;SOR=0.503	GT:AD:DP:GQ:PL	0/1:51,12:63:99:370,0,3731
EU153401.1	473594	.	G	GGTGATA	402.73	.	AC=1;AF=0.500;AN=2;BaseQRankSum=0.068;ClippingRankSum=0.000;DP=63;ExcessHet=3.0103;FS=4.474;MLEAC=1;MLEAF=0.500;MQ=53.43;MQRankSum=3.058;QD=6.39;ReadPosRankSum=2.689;SOR=0.260	GT:AD:DP:GQ:PL	0/1:49,14:63:99:440,0,4423
EU153401.1	473595	.	A	G	431.77	.	AC=1;AF=0.500;AN=2;BaseQRankSum=-0.157;ClippingRankSum=0.000;DP=63;ExcessHet=3.0103;FS=4.474;MLEAC=1;MLEAF=0.500;MQ=53.43;MQRankSum=1.674;QD=6.85;ReadPosRankSum=3.209;SOR=0.260	GT:AD:DP:GQ:PL	0/1:49,14:63:99:460,0,3641
EU153401.1	473596	.	CA	C	411.73	.	AC=1;AF=0.500;AN=2;BaseQRankSum=-0.074;ClippingRankSum=0.000;DP=63;ExcessHet=3.0103;FS=2.720;MLEAC=1;MLEAF=0.500;MQ=53.43;MQRankSum=2.872;QD=6.86;ReadPosRankSum=2.601;SOR=0.307	GT:AD:DP:GQ:PL	0/1:46,14:60:99:449,0,4297
EU153401.1	473599	.	TTATAC	T	393.73	.	AC=1;AF=0.500;AN=2;BaseQRankSum=-0.040;ClippingRankSum=0.000;DP=71;ExcessHet=3.0103;FS=1.167;MLEAC=1;MLEAF=0.500;MQ=53.26;MQRankSum=2.919;QD=6.06;ReadPosRankSum=0.599;SOR=0.462	GT:AD:DP:GQ:PL	0/1:51,14:65:99:431,0,5913
EU153401.1	473601	.	A	T	312.77	.	AC=1;AF=0.500;AN=2;BaseQRankSum=-0.676;ClippingRankSum=0.000;DP=65;ExcessHet=3.0103;FS=0.000;MLEAC=1;MLEAF=0.500;MQ=53.23;MQRankSum=2.427;QD=4.81;ReadPosRankSum=3.361;SOR=0.582	GT:AD:DP:GQ:PL	0/1:53,12:65:99:341,0,4726
EU153401.1	473614	.	A	T	306.77	.	AC=1;AF=0.500;AN=2;BaseQRankSum=-0.748;ClippingRankSum=0.000;DP=70;ExcessHet=3.0103;FS=0.000;MLEAC=1;MLEAF=0.500;MQ=53.41;MQRankSum=2.351;QD=4.51;ReadPosRankSum=3.621;SOR=0.703	GT:AD:DP:GQ:PL	0/1:56,12:68:99:335,0,6174
EU153401.1	473617	.	G	C	387.73	.	AC=1;AF=0.500;AN=2;BaseQRankSum=-0.258;ClippingRankSum=0.000;DP=71;ExcessHet=3.0103;FS=2.529;MLEAC=1;MLEAF=0.500;MQ=53.26;MQRankSum=3.087;QD=5.70;ReadPosRankSum=1.859;SOR=0.396	GT:AD:DP:GQ:PL	0/1:54,14:68:99:425,0,5997
EU153401.1	473618	.	C	A	396.77	.	AC=1;AF=0.500;AN=2;BaseQRankSum=-0.504;ClippingRankSum=0.000;DP=71;ExcessHet=3.0103;FS=2.529;MLEAC=1;MLEAF=0.500;MQ=53.26;MQRankSum=3.087;QD=5.83;ReadPosRankSum=2.525;SOR=0.396	GT:AD:DP:GQ:PL	0/1:54,14:68:99:425,0,5997
EU153401.1	473621	.	C	T	303.77	.	AC=1;AF=0.500;AN=2;BaseQRankSum=-0.420;ClippingRankSum=0.000;DP=72;ExcessHet=3.0103;FS=0.000;MLEAC=1;MLEAF=0.500;MQ=53.28;MQRankSum=2.375;QD=4.40;ReadPosRankSum=3.386;SOR=0.744	GT:AD:DP:GQ:PL	0/1:57,12:69:99:332,0,6216
EU153401.1	473622	.	T	C	658.73	.	AC=1;AF=0.500;AN=2;BaseQRankSum=-1.161;ClippingRankSum=0.000;DP=104;ExcessHet=3.0103;FS=0.000;MLEAC=1;MLEAF=0.500;MQ=51.47;MQRankSum=1.088;QD=9.02;ReadPosRankSum=3.099;SOR=0.622	GT:AD:DP:GQ:PL	0/1:53,20:73:99:696,0,5751
EU153401.1	473623	.	G	A	303.77	.	AC=1;AF=0.500;AN=2;BaseQRankSum=-1.468;ClippingRankSum=0.000;DP=73;ExcessHet=3.0103;FS=0.000;MLEAC=1;MLEAF=0.500;MQ=53.02;MQRankSum=2.375;QD=4.40;ReadPosRankSum=3.575;SOR=0.744	GT:AD:DP:GQ:PL	0/1:57,12:69:99:332,0,6216
EU153401.1	473627	.	T	A	399.77	.	AC=1;AF=0.500;AN=2;BaseQRankSum=-0.288;ClippingRankSum=0.000;DP=77;ExcessHet=3.0103;FS=2.594;MLEAC=1;MLEAF=0.500;MQ=52.45;MQRankSum=3.033;QD=5.97;ReadPosRankSum=1.660;SOR=0.368	GT:AD:DP:GQ:PL	0/1:53,14:67:99:428,0,5955
EU153401.1	473629	.	T	C	1264.77	.	AC=1;AF=0.500;AN=2;BaseQRankSum=-0.877;ClippingRankSum=0.000;DP=79;ExcessHet=3.0103;FS=12.566;MLEAC=1;MLEAF=0.500;MQ=51.92;MQRankSum=3.259;QD=18.33;ReadPosRankSum=4.750;SOR=0.618	GT:AD:DP:GQ:PL	0/1:37,32:69:99:1293,0,4268
EU153401.1	473630	.	A	T	387.77	.	AC=1;AF=0.500;AN=2;BaseQRankSum=-0.551;ClippingRankSum=0.000;DP=80;ExcessHet=3.0103;FS=2.502;MLEAC=1;MLEAF=0.500;MQ=52.03;MQRankSum=3.075;QD=5.54;ReadPosRankSum=1.583;SOR=0.404	GT:AD:DP:GQ:PL	0/1:56,14:70:99:416,0,6123
EU153401.1	473640	.	G	T	1302.77	.	AC=1;AF=0.500;AN=2;BaseQRankSum=-0.170;ClippingRankSum=0.000;DP=86;ExcessHet=3.0103;FS=8.315;MLEAC=1;MLEAF=0.500;MQ=51.46;MQRankSum=2.948;QD=18.61;ReadPosRankSum=4.438;SOR=0.442	GT:AD:DP:GQ:PL	0/1:38,32:70:99:1331,0,4858
EU153401.1	473642	.	T	C	324.73	.	AC=1;AF=0.500;AN=2;BaseQRankSum=-1.088;ClippingRankSum=0.000;DP=86;ExcessHet=3.0103;FS=0.000;MLEAC=1;MLEAF=0.500;MQ=51.11;MQRankSum=2.360;QD=4.92;ReadPosRankSum=1.790;SOR=0.775	GT:AD:DP:GQ:PL	0/1:55,11:66:99:362,0,6804
EU153401.1	473643	.	G	C	666.73	.	AC=1;AF=0.500;AN=2;BaseQRankSum=0.354;ClippingRankSum=0.000;DP=93;ExcessHet=3.0103;FS=4.202;MLEAC=1;MLEAF=0.500;MQ=50.83;MQRankSum=1.865;QD=11.91;ReadPosRankSum=4.029;SOR=0.255	GT:AD:DP:GQ:PL	0/1:38,18:56:99:704,0,4907
EU153401.1	473644	.	A	T	240.77	.	AC=1;AF=0.500;AN=2;BaseQRankSum=1.189;ClippingRankSum=0.000;DP=93;ExcessHet=3.0103;FS=1.266;MLEAC=1;MLEAF=0.500;MQ=50.83;MQRankSum=2.353;QD=3.34;ReadPosRankSum=3.457;SOR=0.970	GT:AD:DP:GQ:PL	0/1:61,11:72:99:269,0,7027
EU153401.1	473652	.	G	C	237.77	.	AC=1;AF=0.500;AN=2;BaseQRankSum=1.340;ClippingRankSum=0.000;DP=100;ExcessHet=3.0103;FS=1.237;MLEAC=1;MLEAF=0.500;MQ=50.88;MQRankSum=2.117;QD=3.21;ReadPosRankSum=3.242;SOR=0.903	GT:AD:DP:GQ:PL	0/1:63,11:74:99:266,0,7474
EU153401.1	473663	.	A	G	207.77	.	AC=1;AF=0.500;AN=2;BaseQRankSum=0.994;ClippingRankSum=0.000;DP=100;ExcessHet=3.0103;FS=1.354;MLEAC=1;MLEAF=0.500;MQ=50.48;MQRankSum=1.613;QD=2.97;ReadPosRankSum=0.912;SOR=0.921	GT:AD:DP:GQ:PL	0/1:61,9:70:99:236,0,7623
EU153401.1	473664	.	C	T	345.77	.	AC=1;AF=0.500;AN=2;BaseQRankSum=1.164;ClippingRankSum=0.000;DP=101;ExcessHet=3.0103;FS=1.276;MLEAC=1;MLEAF=0.500;MQ=50.59;MQRankSum=1.229;QD=5.67;ReadPosRankSum=3.670;SOR=1.052	GT:AD:DP:GQ:PL	0/1:49,12:61:99:374,0,6463
EU153401.1	473665	.	A	G	315.77	.	AC=1;AF=0.500;AN=2;BaseQRankSum=1.273;ClippingRankSum=0.000;DP=100;ExcessHet=3.0103;FS=1.245;MLEAC=1;MLEAF=0.500;MQ=50.48;MQRankSum=0.919;QD=4.51;ReadPosRankSum=3.462;SOR=0.976	GT:AD:DP:GQ:PL	0/1:58,12:70:99:344,0,6883
EU153401.1	473676	.	AT	A	177.73	.	AC=1;AF=0.500;AN=2;BaseQRankSum=0.877;ClippingRankSum=0.000;DP=105;ExcessHet=3.0103;FS=0.000;MLEAC=1;MLEAF=0.500;MQ=49.78;MQRankSum=1.830;QD=2.91;ReadPosRankSum=2.060;SOR=0.807	GT:AD:DP:GQ:PL	0/1:52,9:61:99:215,0,7762
EU153401.1	473678	.	G	A	155.73	.	AC=1;AF=0.500;AN=2;BaseQRankSum=0.871;ClippingRankSum=0.000;DP=115;ExcessHet=3.0103;FS=1.375;MLEAC=1;MLEAF=0.500;MQ=50.11;MQRankSum=0.829;QD=2.29;ReadPosRankSum=1.668;SOR=1.112	GT:AD:DP:GQ:PL	0/1:58,10:68:99:193,0,8656
EU153401.1	473680	.	T	TCAACAGC	84.73	.	AC=1;AF=0.500;AN=2;BaseQRankSum=0.832;ClippingRankSum=0.000;DP=103;ExcessHet=3.0103;FS=0.000;MLEAC=1;MLEAF=0.500;MQ=50.12;MQRankSum=0.932;QD=1.32;ReadPosRankSum=0.938;SOR=0.440	GT:AD:DP:GQ:PL	0/1:57,7:64:99:122,0,7807
EU153401.1	473683	.	T	C	906.73	.	AC=1;AF=0.500;AN=2;BaseQRankSum=0.539;ClippingRankSum=0.000;DP=105;ExcessHet=3.0103;FS=0.000;MLEAC=1;MLEAF=0.500;MQ=49.65;MQRankSum=2.528;QD=13.95;ReadPosRankSum=3.440;SOR=0.739	GT:AD:DP:GQ:PL	0/1:41,24:65:99:944,0,6024
EU153401.1	473685	.	T	G	162.73	.	AC=1;AF=0.500;AN=2;BaseQRankSum=0.894;ClippingRankSum=0.000;DP=105;ExcessHet=3.0103;FS=0.000;MLEAC=1;MLEAF=0.500;MQ=49.37;MQRankSum=1.458;QD=2.54;ReadPosRankSum=1.034;SOR=0.679	GT:AD:DP:GQ:PL	0/1:56,8:64:99:200,0,8239
EU153401.1	473688	.	T	C	777.77	.	AC=1;AF=0.500;AN=2;BaseQRankSum=1.415;ClippingRankSum=0.000;DP=110;ExcessHet=3.0103;FS=0.000;MLEAC=1;MLEAF=0.500;MQ=49.61;MQRankSum=1.909;QD=11.78;ReadPosRankSum=2.815;SOR=0.576	GT:AD:DP:GQ:PL	0/1:45,21:66:99:806,0,6558
EU153401.1	473690	.	A	G	266.77	.	AC=1;AF=0.500;AN=2;BaseQRankSum=1.074;ClippingRankSum=0.000;DP=112;ExcessHet=3.0103;FS=1.232;MLEAC=1;MLEAF=0.500;MQ=49.82;MQRankSum=0.957;QD=3.87;ReadPosRankSum=2.516;SOR=0.926	GT:AD:DP:GQ:PL	0/1:57,12:69:99:295,0,7938
EU153401.1	473691	.	C	CAGCT	660.73	.	AC=1;AF=0.500;AN=2;BaseQRankSum=1.054;ClippingRankSum=0.000;DP=111;ExcessHet=3.0103;FS=0.000;MLEAC=1;MLEAF=0.500;MQ=49.71;MQRankSum=1.332;QD=10.32;ReadPosRankSum=1.697;SOR=0.758	GT:AD:DP:GQ:PL	0/1:51,13:64:99:698,0,7125
EU153401.1	473699	.	T	C	2407.73	.	AC=1;AF=0.500;AN=2;BaseQRankSum=0.909;ClippingRankSum=0.000;DP=144;ExcessHet=3.0103;FS=1.734;MLEAC=1;MLEAF=0.500;MQ=47.70;MQRankSum=-1.476;QD=25.34;ReadPosRankSum=2.939;SOR=0.971	GT:AD:DP:GQ:PL	0/1:39,56:95:99:2445,0,4476
EU153401.1	473701	.	A	G	179.73	.	AC=1;AF=0.500;AN=2;BaseQRankSum=0.791;ClippingRankSum=0.000;DP=185;ExcessHet=3.0103;FS=0.000;MLEAC=1;MLEAF=0.500;MQ=47.34;MQRankSum=-1.174;QD=1.45;SOR=0.766	GT:AD:DP:GQ:PL	0/1:118,6:124:99:217,0,9628
EU153401.1	473703	.	G	A	348.73	.	AC=1;AF=0.500;AN=2;BaseQRankSum=-0.142;ClippingRankSum=0.000;DP=100;ExcessHet=3.0103;FS=12.388;MLEAC=1;MLEAF=0.500;MQ=48.67;MQRankSum=2.682;QD=5.62;ReadPosRankSum=1.105;SOR=1.471	GT:AD:DP:GQ:PL	0/1:49,13:62:99:386,0,5027
EU153401.1	473705	.	T	C	2247.73	.	AC=1;AF=0.500;AN=2;BaseQRankSum=-0.662;ClippingRankSum=0.000;DP=97;ExcessHet=3.0103;FS=9.151;MLEAC=1;MLEAF=0.500;MQ=48.28;MQRankSum=-2.927;QD=27.72;ReadPosRankSum=-2.613;SOR=0.070	GT:AD:DP:GQ:PL	0/1:8,52:60:99:2285,0,2936
EU153401.1	473708	.	G	A	99.77	.	AC=1;AF=0.500;AN=2;BaseQRankSum=0.805;ClippingRankSum=0.000;DP=90;ExcessHet=3.0103;FS=10.062;MLEAC=1;MLEAF=0.500;MQ=47.45;MQRankSum=2.131;QD=1.78;ReadPosRankSum=2.325;SOR=1.458	GT:AD:DP:GQ:PL	0/1:49,7:56:99:128,0,6426
EU153401.1	473711	.	A	G	33.77	.	AC=1;AF=0.500;AN=2;BaseQRankSum=0.698;ClippingRankSum=0.000;DP=89;ExcessHet=3.0103;FS=4.515;MLEAC=1;MLEAF=0.500;MQ=47.57;MQRankSum=2.334;QD=0.64;ReadPosRankSum=2.705;SOR=0.739	GT:AD:DP:GQ:PL	0/1:48,5:53:62:62,0,6775
EU153401.1	473713	.	G	C	1458.77	.	AC=1;AF=0.500;AN=2;BaseQRankSum=-1.072;ClippingRankSum=0.000;DP=82;ExcessHet=3.0103;FS=2.471;MLEAC=1;MLEAF=0.500;MQ=47.21;MQRankSum=-4.023;QD=28.60;ReadPosRankSum=-2.718;SOR=0.392	GT:AD:DP:GQ:PL	0/1:19,32:51:99:1487,0,5334
EU153401.1	473715	.	T	A	27.74	.	AC=1;AF=0.500;AN=2;BaseQRankSum=0.721;ClippingRankSum=0.000;DP=83;ExcessHet=3.0103;FS=8.890;MLEAC=1;MLEAF=0.500;MQ=46.70;MQRankSum=-2.183;QD=0.55;ReadPosRankSum=0.108;SOR=2.939	GT:AD:DP:GQ:PL	0/1:46,4:50:65:65,0,6733
EU153401.1	473718	.	T	C	1014.77	.	AC=1;AF=0.500;AN=2;BaseQRankSum=0.610;ClippingRankSum=0.000;DP=84;ExcessHet=3.0103;FS=15.517;MLEAC=1;MLEAF=0.500;MQ=47.08;MQRankSum=-0.348;QD=18.79;ReadPosRankSum=-1.536;SOR=1.058	GT:AD:DP:GQ:PL	0/1:27,27:54:99:1043,0,5827
EU153401.1	473728	.	T	A	495.77	.	AC=1;AF=0.500;AN=2;BaseQRankSum=-1.664;ClippingRankSum=0.000;DP=74;ExcessHet=3.0103;FS=2.777;MLEAC=1;MLEAF=0.500;MQ=47.01;MQRankSum=0.254;QD=10.12;ReadPosRankSum=-0.138;SOR=0.804	GT:AD:DP:GQ:PL	0/1:35,14:49:99:524,0,6395
EU153401.1	473733	.	A	G	157.77	.	AC=1;AF=0.500;AN=2;BaseQRankSum=-0.422;ClippingRankSum=0.000;DP=67;ExcessHet=3.0103;FS=0.000;MLEAC=1;MLEAF=0.500;MQ=47.42;MQRankSum=1.765;QD=3.85;ReadPosRankSum=1.238;SOR=0.458	GT:AD:DP:GQ:PL	0/1:35,6:41:99:186,0,6461
EU153401.1	473735	.	A	G	163.73	.	AC=1;AF=0.500;AN=2;BaseQRankSum=0.886;ClippingRankSum=0.000;DP=66;ExcessHet=3.0103;FS=6.832;MLEAC=1;MLEAF=0.500;MQ=47.68;MQRankSum=0.703;QD=4.31;ReadPosRankSum=0.547;SOR=1.487	GT:AD:DP:GQ:PL	0/1:31,7:38:99:201,0,6251
EU153401.1	473741	.	A	G	94.73	.	AC=1;AF=0.500;AN=2;BaseQRankSum=0.236;ClippingRankSum=0.000;DP=61;ExcessHet=3.0103;FS=1.770;MLEAC=1;MLEAF=0.500;MQ=48.93;MQRankSum=-2.577;QD=2.26;ReadPosRankSum=-1.938;SOR=1.329	GT:AD:DP:GQ:PL	0/1:36,6:42:99:132,0,7735
EU153401.1	473742	.	T	C	256.77	.	AC=1;AF=0.500;AN=2;BaseQRankSum=-1.760;ClippingRankSum=0.000;DP=58;ExcessHet=3.0103;FS=9.049;MLEAC=1;MLEAF=0.500;MQ=48.81;MQRankSum=-0.109;QD=6.76;ReadPosRankSum=-1.495;SOR=2.032	GT:AD:DP:GQ:PL	0/1:29,9:38:99:285,0,7137
EU153401.1	473743	.	G	T	253.73	.	AC=1;AF=0.500;AN=2;BaseQRankSum=0.126;ClippingRankSum=0.000;DP=58;ExcessHet=3.0103;FS=3.664;MLEAC=1;MLEAF=0.500;MQ=48.81;MQRankSum=-0.023;QD=7.25;ReadPosRankSum=-0.083;SOR=0.697	GT:AD:DP:GQ:PL	0/1:28,7:35:99:291,0,7352
EU153401.1	473746	.	G	A	624.77	.	AC=1;AF=0.500;AN=2;BaseQRankSum=1.795;ClippingRankSum=0.000;DP=59;ExcessHet=3.0103;FS=0.000;MLEAC=1;MLEAF=0.500;MQ=49.14;MQRankSum=-2.201;QD=14.20;ReadPosRankSum=0.318;SOR=0.745	GT:AD:DP:GQ:PL	0/1:27,17:44:99:653,0,7520
EU153401.1	473749	.	C	T	81.77	.	AC=1;AF=0.500;AN=2;BaseQRankSum=-0.272;ClippingRankSum=0.000;DP=66;ExcessHet=3.0103;FS=7.730;MLEAC=1;MLEAF=0.500;MQ=48.88;MQRankSum=-1.325;QD=1.57;ReadPosRankSum=1.960;SOR=1.919	GT:AD:DP:GQ:PL	0/1:47,5:52:99:110,0,8188
EU153401.1	473756	.	C	T	516.77	.	AC=1;AF=0.500;AN=2;BaseQRankSum=0.641;ClippingRankSum=0.000;DP=62;ExcessHet=3.0103;FS=3.675;MLEAC=1;MLEAF=0.500;MQ=49.21;MQRankSum=0.203;QD=10.77;ReadPosRankSum=-0.080;SOR=1.536	GT:AD:DP:GQ:PL	0/1:41,7:48:99:545,0,8675
EU153401.1	473761	.	C	T	24.78	.	AC=1;AF=0.500;AN=2;BaseQRankSum=-0.602;ClippingRankSum=0.000;DP=70;ExcessHet=3.0103;FS=0.000;MLEAC=1;MLEAF=0.500;MQ=48.47;MQRankSum=1.151;QD=0.46;ReadPosRankSum=0.823;SOR=0.627	GT:AD:DP:GQ:PL	0/1:49,5:54:53:53,0,8837
EU153401.1	473766	.	T	C	204.77	.	AC=1;AF=0.500;AN=2;BaseQRankSum=1.144;ClippingRankSum=0.000;DP=67;ExcessHet=3.0103;FS=0.000;MLEAC=1;MLEAF=0.500;MQ=48.72;MQRankSum=0.219;QD=3.66;ReadPosRankSum=1.822;SOR=0.593	GT:AD:DP:GQ:PL	0/1:47,9:56:99:233,0,9087
EU153401.1	473767	.	T	C	468.77	.	AC=1;AF=0.500;AN=2;BaseQRankSum=1.479;ClippingRankSum=0.000;DP=67;ExcessHet=3.0103;FS=6.982;MLEAC=1;MLEAF=0.500;MQ=48.72;MQRankSum=-2.464;QD=8.37;ReadPosRankSum=-3.321;SOR=1.833	GT:AD:DP:GQ:PL	0/1:44,12:56:99:497,0,9126
EU153401.1	473768	.	G	A	465.73	.	AC=1;AF=0.500;AN=2;BaseQRankSum=0.664;ClippingRankSum=0.000;DP=70;ExcessHet=3.0103;FS=8.501;MLEAC=1;MLEAF=0.500;MQ=48.85;MQRankSum=-2.176;QD=8.17;ReadPosRankSum=-2.969;SOR=1.911	GT:AD:DP:GQ:PL	0/1:42,15:57:99:503,0,9042
EU153401.1	473771	.	A	G	69.77	.	AC=1;AF=0.500;AN=2;BaseQRankSum=-0.302;ClippingRankSum=0.000;DP=67;ExcessHet=3.0103;FS=14.646;MLEAC=1;MLEAF=0.500;MQ=49.56;MQRankSum=0.617;QD=1.22;ReadPosRankSum=0.717;SOR=2.231	GT:AD:DP:GQ:PL	0/1:51,6:57:98:98,0,9222
EU153401.1	473775	.	T	C	10.20	.	AC=1;AF=0.500;AN=2;BaseQRankSum=-0.597;ClippingRankSum=0.000;DP=64;ExcessHet=3.0103;FS=7.984;MLEAC=1;MLEAF=0.500;MQ=50.20;MQRankSum=-0.520;QD=0.17;ReadPosRankSum=2.223;SOR=1.907	GT:AD:DP:GQ:PL	0/1:54,5:59:38:38,0,9522
EU153401.1	473781	.	T	C	921.73	.	AC=1;AF=0.500;AN=2;BaseQRankSum=2.185;ClippingRankSum=0.000;DP=62;ExcessHet=3.0103;FS=1.149;MLEAC=1;MLEAF=0.500;MQ=50.93;MQRankSum=-2.592;QD=20.04;ReadPosRankSum=-1.166;SOR=1.051	GT:AD:DP:GQ:PL	0/1:22,24:46:99:959,0,8390
EU153401.1	473784	.	T	C	579.73	.	AC=1;AF=0.500;AN=2;BaseQRankSum=1.683;ClippingRankSum=0.000;DP=79;ExcessHet=3.0103;FS=9.415;MLEAC=1;MLEAF=0.500;MQ=50.95;MQRankSum=-1.860;QD=8.17;ReadPosRankSum=-0.908;SOR=1.557	GT:AD:DP:GQ:PL	0/1:52,19:71:99:617,0,9813
EU153401.1	473788	.	T	C	78.73	.	AC=1;AF=0.500;AN=2;BaseQRankSum=-1.005;ClippingRankSum=0.000;DP=88;ExcessHet=3.0103;FS=3.268;MLEAC=1;MLEAF=0.500;MQ=49.73;MQRankSum=0.110;QD=1.00;ReadPosRankSum=3.287;SOR=1.102	GT:AD:DP:GQ:PL	0/1:71,8:79:99:116,0,11221
EU153401.1	473805	.	C	A	573.77	.	AC=1;AF=0.500;AN=2;BaseQRankSum=1.818;ClippingRankSum=0.000;DP=87;ExcessHet=3.0103;FS=9.346;MLEAC=1;MLEAF=0.500;MQ=49.94;MQRankSum=-0.593;QD=6.83;ReadPosRankSum=1.234;SOR=1.538	GT:AD:DP:GQ:PL	0/1:65,19:84:99:602,0,9972
EU153401.1	473813	.	T	C	24.78	.	AC=1;AF=0.500;AN=2;BaseQRankSum=-1.580;ClippingRankSum=0.000;DP=88;ExcessHet=3.0103;FS=5.927;MLEAC=1;MLEAF=0.500;MQ=50.06;MQRankSum=-0.457;QD=0.28;ReadPosRankSum=0.245;SOR=1.557	GT:AD:DP:GQ:PL	0/1:80,7:87:53:53,0,11685
EU153401.1	473816	.	G	A	27.77	.	AC=1;AF=0.500;AN=2;BaseQRankSum=-0.214;ClippingRankSum=0.000;DP=85;ExcessHet=3.0103;FS=5.940;MLEAC=1;MLEAF=0.500;MQ=50.13;MQRankSum=-0.520;QD=0.33;ReadPosRankSum=0.854;SOR=1.556	GT:AD:DP:GQ:PL	0/1:78,7:85:56:56,0,11517
EU153401.1	473822	.	A	T	561.77	.	AC=1;AF=0.500;AN=2;BaseQRankSum=0.533;ClippingRankSum=0.000;DP=41;ExcessHet=3.0103;FS=0.000;MLEAC=1;MLEAF=0.500;MQ=54.56;MQRankSum=-1.219;QD=14.40;ReadPosRankSum=1.052;SOR=1.302	GT:AD:DP:GQ:PL	0/1:38,1:39:99:590,0,8449
EU153401.1	473823	.	T	G	1335.73	.	AC=1;AF=0.500;AN=2;BaseQRankSum=1.118;ClippingRankSum=0.000;DP=33;ExcessHet=3.0103;FS=1.415;MLEAC=1;MLEAF=0.500;MQ=54.18;MQRankSum=-4.213;QD=31.51;ReadPosRankSum=0.166;SOR=1.022	GT:AD:DP:GQ:PL	0/1:16,14:30:99:1373,0,7222
EU153401.1	473824	.	G	A	58.73	.	AC=1;AF=0.500;AN=2;BaseQRankSum=1.101;ClippingRankSum=0.000;DP=31;ExcessHet=3.0103;FS=0.000;MLEAC=1;MLEAF=0.500;MQ=54.21;MQRankSum=-0.117;QD=1.89;ReadPosRankSum=1.571;SOR=0.840	GT:AD:DP:GQ:PL	0/1:28,3:31:96:96,0,7619
EU153401.1	473829	.	A	G	463.77	.	AC=1;AF=0.500;AN=2;BaseQRankSum=1.229;ClippingRankSum=0.000;DP=33;ExcessHet=3.0103;FS=0.000;MLEAC=1;MLEAF=0.500;MQ=54.02;MQRankSum=-3.926;QD=15.46;ReadPosRankSum=-0.775;SOR=0.784	GT:AD:DP:GQ:PL	0/1:17,13:30:99:492,0,6479
EU153401.1	473835	.	A	G	45.77	.	AC=1;AF=0.500;AN=2;BaseQRankSum=0.882;ClippingRankSum=0.000;DP=33;ExcessHet=3.0103;FS=3.081;MLEAC=1;MLEAF=0.500;MQ=54.33;MQRankSum=-1.659;QD=1.43;ReadPosRankSum=0.701;SOR=2.080	GT:AD:DP:GQ:PL	0/1:30,2:32:74:74,0,7232
EU153401.1	473841	.	C	T	375.77	.	AC=1;AF=0.500;AN=2;BaseQRankSum=1.644;ClippingRankSum=0.000;DP=36;ExcessHet=3.0103;FS=3.315;MLEAC=1;MLEAF=0.500;MQ=53.82;MQRankSum=-3.504;QD=12.53;ReadPosRankSum=-1.308;SOR=1.347	GT:AD:DP:GQ:PL	0/1:19,11:30:99:404,0,5885
EU153401.1	473848	.	G	A	618.73	.	AC=1;AF=0.500;AN=2;BaseQRankSum=0.987;ClippingRankSum=0.000;DP=35;ExcessHet=3.0103;FS=1.377;MLEAC=1;MLEAF=0.500;MQ=54.16;MQRankSum=-3.697;QD=18.20;ReadPosRankSum=-2.326;SOR=1.061	GT:AD:DP:GQ:PL	0/1:19,15:34:99:656,0,5867
EU153401.1	473853	.	C	T	54.73	.	AC=1;AF=0.500;AN=2;BaseQRankSum=1.123;ClippingRankSum=0.000;DP=36;ExcessHet=3.0103;FS=5.666;MLEAC=1;MLEAF=0.500;MQ=52.76;MQRankSum=-2.593;QD=1.66;ReadPosRankSum=-2.043;SOR=2.642	GT:AD:DP:GQ:PL	0/1:29,4:33:92:92,0,6422
EU153401.1	473860	.	T	C	446.77	.	AC=1;AF=0.500;AN=2;BaseQRankSum=-0.165;ClippingRankSum=0.000;DP=34;ExcessHet=3.0103;FS=0.000;MLEAC=1;MLEAF=0.500;MQ=52.79;MQRankSum=-4.420;QD=13.96;ReadPosRankSum=-3.822;SOR=0.877	GT:AD:DP:GQ:PL	0/1:18,14:32:99:475,0,5394
EU153401.1	473862	.	G	C	574.73	.	AC=1;AF=0.500;AN=2;BaseQRankSum=-1.346;ClippingRankSum=0.000;DP=35;ExcessHet=3.0103;FS=3.634;MLEAC=1;MLEAF=0.500;MQ=52.00;MQRankSum=-4.767;QD=18.54;ReadPosRankSum=-4.613;SOR=1.536	GT:AD:DP:GQ:PL	0/1:15,16:31:99:612,0,4582
EU153401.1	473872	.	CT	C	10.17	.	AC=1;AF=0.500;AN=2;BaseQRankSum=0.615;ClippingRankSum=0.000;DP=48;ExcessHet=3.0103;FS=2.205;MLEAC=1;MLEAF=0.500;MQ=49.07;MQRankSum=-0.591;QD=0.24;ReadPosRankSum=-1.342;SOR=0.238	GT:AD:DP:GQ:PL	0/1:39,4:43:47:47,0,4839
EU153401.1	473980	.	C	T	10.20	.	AC=1;AF=0.500;AN=2;BaseQRankSum=0.667;ClippingRankSum=0.000;DP=29;ExcessHet=3.0103;FS=3.274;MLEAC=1;MLEAF=0.500;MQ=53.98;MQRankSum=-3.867;QD=0.60;ReadPosRankSum=-2.031;SOR=2.281	GT:AD:DP:GQ:PL	0/1:15,2:17:38:38,0,580
EU153401.1	474077	.	C	G	130.77	.	AC=1;AF=0.500;AN=2;BaseQRankSum=1.051;ClippingRankSum=0.000;DP=22;ExcessHet=3.0103;FS=2.126;MLEAC=1;MLEAF=0.500;MQ=59.36;MQRankSum=-4.505;QD=5.94;ReadPosRankSum=-1.261;SOR=1.460	GT:AD:DP:GQ:PL	0/1:17,5:22:99:159,0,699
EU153401.1	474092	.	T	C	109.77	.	AC=1;AF=0.500;AN=2;BaseQRankSum=0.044;ClippingRankSum=0.000;DP=29;ExcessHet=3.0103;FS=4.316;MLEAC=1;MLEAF=0.500;MQ=59.52;MQRankSum=-5.232;QD=3.79;ReadPosRankSum=-0.262;SOR=1.721	GT:AD:DP:GQ:PL	0/1:24,5:29:99:138,0,993
EU153401.1	474097	.	C	T	109.77	.	AC=1;AF=0.500;AN=2;BaseQRankSum=1.064;ClippingRankSum=0.000;DP=27;ExcessHet=3.0103;FS=2.069;MLEAC=1;MLEAF=0.500;MQ=59.48;MQRankSum=-5.036;QD=4.07;ReadPosRankSum=-0.600;SOR=1.432	GT:AD:DP:GQ:PL	0/1:22,5:27:99:138,0,993
EU153401.1	474597	.	C	CTAAT	136.73	.	AC=1;AF=0.500;AN=2;BaseQRankSum=1.185;ClippingRankSum=0.000;DP=40;ExcessHet=3.0103;FS=11.481;MLEAC=1;MLEAF=0.500;MQ=55.30;MQRankSum=-2.508;QD=4.27;ReadPosRankSum=0.193;SOR=3.352	GT:AD:DP:GQ:PL	0/1:26,6:32:99:174,0,1510
EU153401.1	474599	.	G	A	40.77	.	AC=1;AF=0.500;AN=2;BaseQRankSum=0.571;ClippingRankSum=0.000;DP=43;ExcessHet=3.0103;FS=0.000;MLEAC=1;MLEAF=0.500;MQ=54.98;MQRankSum=-1.423;QD=1.13;ReadPosRankSum=0.756;SOR=0.929	GT:AD:DP:GQ:PL	0/1:32,4:36:69:69,0,1876
EU153401.1	474602	.	T	TAAA	25.74	.	AC=1;AF=0.500;AN=2;BaseQRankSum=-1.783;ClippingRankSum=0.000;DP=45;ExcessHet=3.0103;FS=0.000;MLEAC=1;MLEAF=0.500;MQ=55.21;MQRankSum=-0.032;QD=0.68;ReadPosRankSum=-0.214;SOR=0.340	GT:AD:DP:GQ:PL	0/1:34,4:38:63:63,0,2004
EU153401.1	474605	.	G	C	70.73	.	AC=1;AF=0.500;AN=2;BaseQRankSum=0.879;ClippingRankSum=0.000;DP=46;ExcessHet=3.0103;FS=1.979;MLEAC=1;MLEAF=0.500;MQ=55.32;MQRankSum=-0.255;QD=1.96;ReadPosRankSum=-0.227;SOR=0.324	GT:AD:DP:GQ:PL	0/1:32,4:36:99:108,0,1959
EU153401.1	474617	.	G	T	1022.77	.	AC=1;AF=0.500;AN=2;BaseQRankSum=2.031;ClippingRankSum=0.000;DP=49;ExcessHet=3.0103;FS=6.254;MLEAC=1;MLEAF=0.500;MQ=54.23;MQRankSum=-2.024;QD=21.31;ReadPosRankSum=-3.079;SOR=0.199	GT:AD:DP:GQ:PL	0/1:21,27:48:99:1051,0,710
EU153401.1	474628	.	T	C	777.77	.	AC=1;AF=0.500;AN=2;BaseQRankSum=0.937;ClippingRankSum=0.000;DP=51;ExcessHet=3.0103;FS=1.167;MLEAC=1;MLEAF=0.500;MQ=55.15;MQRankSum=-3.943;QD=18.09;ReadPosRankSum=-1.539;SOR=0.501	GT:AD:DP:GQ:PL	0/1:24,19:43:99:806,0,1613
EU153401.1	474641	.	C	T	60.77	.	AC=1;AF=0.500;AN=2;BaseQRankSum=0.400;ClippingRankSum=0.000;DP=60;ExcessHet=3.0103;FS=1.688;MLEAC=1;MLEAF=0.500;MQ=55.85;MQRankSum=0.383;QD=1.07;ReadPosRankSum=2.212;SOR=1.168	GT:AD:DP:GQ:PL	0/1:51,6:57:89:89,0,2878
EU153401.1	474642	.	C	A	18.82	.	AC=1;AF=0.500;AN=2;BaseQRankSum=0.343;ClippingRankSum=0.000;DP=57;ExcessHet=3.0103;FS=2.136;MLEAC=1;MLEAF=0.500;MQ=56.13;MQRankSum=1.179;QD=0.33;ReadPosRankSum=-1.391;SOR=1.595	GT:AD:DP:GQ:PL	0/1:53,4:57:47:47,0,2881
EU153401.1	474643	.	C	T	147.73	.	AC=1;AF=0.500;AN=2;BaseQRankSum=0.626;ClippingRankSum=0.000;DP=58;ExcessHet=3.0103;FS=12.267;MLEAC=1;MLEAF=0.500;MQ=56.21;MQRankSum=0.550;QD=2.69;ReadPosRankSum=-1.314;SOR=2.829	GT:AD:DP:GQ:PL	0/1:47,8:55:99:185,0,2704
EU153401.1	474644	.	T	G	66.77	.	AC=1;AF=0.500;AN=2;BaseQRankSum=0.507;ClippingRankSum=0.000;DP=54;ExcessHet=3.0103;FS=4.550;MLEAC=1;MLEAF=0.500;MQ=55.92;MQRankSum=1.266;QD=1.26;ReadPosRankSum=-2.055;SOR=1.960	GT:AD:DP:GQ:PL	0/1:48,5:53:95:95,0,2769
EU153401.1	474645	.	G	GCA	21.76	.	AC=1;AF=0.500;AN=2;BaseQRankSum=0.731;ClippingRankSum=0.000;DP=54;ExcessHet=3.0103;FS=7.623;MLEAC=1;MLEAF=0.500;MQ=55.92;MQRankSum=0.047;QD=0.44;ReadPosRankSum=-0.942;SOR=1.923	GT:AD:DP:GQ:PL	0/1:45,5:50:59:59,0,2713
EU153401.1	474646	.	A	C	39.77	.	AC=1;AF=0.500;AN=2;BaseQRankSum=0.491;ClippingRankSum=0.000;DP=53;ExcessHet=3.0103;FS=0.000;MLEAC=1;MLEAF=0.500;MQ=56.21;MQRankSum=-3.026;QD=0.81;ReadPosRankSum=-1.468;SOR=0.428	GT:AD:DP:GQ:PL	0/1:45,4:49:68:68,0,2562
EU153401.1	474647	.	GGA	G	30.73	.	AC=1;AF=0.500;AN=2;BaseQRankSum=-0.963;ClippingRankSum=0.000;DP=53;ExcessHet=3.0103;FS=4.576;MLEAC=1;MLEAF=0.500;MQ=56.21;MQRankSum=0.023;QD=0.61;ReadPosRankSum=-0.987;SOR=1.949	GT:AD:DP:GQ:PL	0/1:45,5:50:68:68,0,2587
EU153401.1	474649	.	A	G	647.77	.	AC=1;AF=0.500;AN=2;BaseQRankSum=1.139;ClippingRankSum=0.000;DP=53;ExcessHet=3.0103;FS=19.109;MLEAC=1;MLEAF=0.500;MQ=56.21;MQRankSum=-1.470;QD=12.22;ReadPosRankSum=-2.368;SOR=1.582	GT:AD:DP:GQ:PL	0/1:33,20:53:99:676,0,1955
EU153401.1	474658	.	T	C	621.73	.	AC=1;AF=0.500;AN=2;BaseQRankSum=1.040;ClippingRankSum=0.000;DP=53;ExcessHet=3.0103;FS=5.958;MLEAC=1;MLEAF=0.500;MQ=57.25;MQRankSum=-2.270;QD=11.73;ReadPosRankSum=-2.819;SOR=0.876	GT:AD:DP:GQ:PL	0/1:34,19:53:99:659,0,1999
EU153401.1	474660	.	T	C	171.73	.	AC=1;AF=0.500;AN=2;BaseQRankSum=0.510;ClippingRankSum=0.000;DP=56;ExcessHet=3.0103;FS=1.454;MLEAC=1;MLEAF=0.500;MQ=57.02;MQRankSum=-3.421;QD=3.65;ReadPosRankSum=-1.438;SOR=0.985	GT:AD:DP:GQ:PL	0/1:39,8:47:99:209,0,2368
EU153401.1	474661	.	G	C	91.73	.	AC=1;AF=0.500;AN=2;BaseQRankSum=0.849;ClippingRankSum=0.000;DP=55;ExcessHet=3.0103;FS=0.000;MLEAC=1;MLEAF=0.500;MQ=57.35;MQRankSum=-1.956;QD=1.99;ReadPosRankSum=-0.724;SOR=0.963	GT:AD:DP:GQ:PL	0/1:41,5:46:99:129,0,2332
EU153401.1	474673	.	A	G	223.73	.	AC=1;AF=0.500;AN=2;BaseQRankSum=0.000;ClippingRankSum=0.000;DP=58;ExcessHet=3.0103;FS=0.000;MLEAC=1;MLEAF=0.500;MQ=57.25;MQRankSum=-0.439;QD=4.66;ReadPosRankSum=-0.512;SOR=0.464	GT:AD:DP:GQ:PL	0/1:39,9:48:99:261,0,2150
EU153401.1	474679	.	A	G	42.73	.	AC=1;AF=0.500;AN=2;BaseQRankSum=0.501;ClippingRankSum=0.000;DP=69;ExcessHet=3.0103;FS=1.727;MLEAC=1;MLEAF=0.500;MQ=57.30;MQRankSum=-3.896;QD=0.68;ReadPosRankSum=-1.827;SOR=1.312	GT:AD:DP:GQ:PL	0/1:57,6:63:80:80,0,2915
EU153401.1	474680	.	C	A	24.78	.	AC=1;AF=0.500;AN=2;BaseQRankSum=0.487;ClippingRankSum=0.000;DP=63;ExcessHet=3.0103;FS=18.966;MLEAC=1;MLEAF=0.500;MQ=57.41;MQRankSum=1.086;QD=0.43;ReadPosRankSum=0.674;SOR=3.595	GT:AD:DP:GQ:PL	0/1:52,5:57:53:53,0,2708
EU153401.1	474685	.	C	T	1299.73	.	AC=1;AF=0.500;AN=2;BaseQRankSum=0.710;ClippingRankSum=0.000;DP=64;ExcessHet=3.0103;FS=6.906;MLEAC=1;MLEAF=0.500;MQ=57.24;MQRankSum=-2.886;QD=20.63;ReadPosRankSum=-3.367;SOR=0.439	GT:AD:DP:GQ:PL	0/1:29,34:63:99:1337,0,1652
EU153401.1	474687	.	ACC	A	1047.73	.	AC=1;AF=0.500;AN=2;BaseQRankSum=0.588;ClippingRankSum=0.000;DP=67;ExcessHet=3.0103;FS=7.270;MLEAC=1;MLEAF=0.500;MQ=57.22;MQRankSum=-1.655;QD=18.06;ReadPosRankSum=-2.828;SOR=0.728	GT:AD:DP:GQ:PL	0/1:30,28:58:99:1085,0,1625
EU153401.1	474689	.	C	A	129.77	.	AC=1;AF=0.500;AN=2;BaseQRankSum=-1.170;ClippingRankSum=0.000;DP=66;ExcessHet=3.0103;FS=3.472;MLEAC=1;MLEAF=0.500;MQ=57.18;MQRankSum=-3.696;QD=1.97;ReadPosRankSum=-2.436;SOR=1.643	GT:AD:DP:GQ:PL	0/1:58,8:66:99:158,0,2903
EU153401.1	474690	.	A	AG	1170.73	.	AC=1;AF=0.500;AN=2;BaseQRankSum=2.034;ClippingRankSum=0.000;DP=66;ExcessHet=3.0103;FS=5.148;MLEAC=1;MLEAF=0.500;MQ=57.18;MQRankSum=-1.289;QD=19.19;ReadPosRankSum=-2.591;SOR=0.283	GT:AD:DP:GQ:PL	0/1:31,30:61:99:1208,0,1658
EU153401.1	474693	.	A	G	367.73	.	AC=1;AF=0.500;AN=2;BaseQRankSum=0.447;ClippingRankSum=0.000;DP=56;ExcessHet=3.0103;FS=0.000;MLEAC=1;MLEAF=0.500;MQ=56.05;MQRankSum=-2.558;QD=8.17;ReadPosRankSum=0.093;SOR=0.693	GT:AD:DP:GQ:PL	0/1:33,12:45:99:405,0,1348
EU153401.1	474696	.	T	A	697.77	.	AC=1;AF=0.500;AN=2;BaseQRankSum=1.606;ClippingRankSum=0.000;DP=56;ExcessHet=3.0103;FS=2.600;MLEAC=1;MLEAF=0.500;MQ=56.05;MQRankSum=-3.915;QD=16.23;ReadPosRankSum=-1.678;SOR=0.387	GT:AD:DP:GQ:PL	0/1:24,19:43:99:726,0,951
EU153401.1	474699	.	G	A	817.77	.	AC=1;AF=0.500;AN=2;BaseQRankSum=1.370;ClippingRankSum=0.000;DP=54;ExcessHet=3.0103;FS=2.555;MLEAC=1;MLEAF=0.500;MQ=56.42;MQRankSum=-3.671;QD=18.17;ReadPosRankSum=-1.532;SOR=0.382	GT:AD:DP:GQ:PL	0/1:24,21:45:99:846,0,1026
EU153401.1	474706	.	T	A	388.73	.	AC=1;AF=0.500;AN=2;BaseQRankSum=1.477;ClippingRankSum=0.000;DP=58;ExcessHet=3.0103;FS=0.000;MLEAC=1;MLEAF=0.500;MQ=56.05;MQRankSum=-3.585;QD=10.51;ReadPosRankSum=0.244;SOR=0.760	GT:AD:DP:GQ:PL	0/1:25,12:37:99:426,0,1056
EU153401.1	474717	.	G	GACC	81.73	.	AC=1;AF=0.500;AN=2;BaseQRankSum=1.078;ClippingRankSum=0.000;DP=60;ExcessHet=3.0103;FS=4.112;MLEAC=1;MLEAF=0.500;MQ=56.33;MQRankSum=0.511;QD=1.67;ReadPosRankSum=-3.151;SOR=1.197	GT:AD:DP:GQ:PL	0/1:43,6:49:99:119,0,1829
EU153401.1	474718	.	G	A	499.77	.	AC=1;AF=0.500;AN=2;BaseQRankSum=0.782;ClippingRankSum=0.000;DP=60;ExcessHet=3.0103;FS=0.000;MLEAC=1;MLEAF=0.500;MQ=56.33;MQRankSum=-3.856;QD=10.20;ReadPosRankSum=1.523;SOR=0.593	GT:AD:DP:GQ:PL	0/1:34,15:49:99:528,0,1383
EU153401.1	474719	.	C	CAAGA	81.73	.	AC=1;AF=0.500;AN=2;BaseQRankSum=1.162;ClippingRankSum=0.000;DP=60;ExcessHet=3.0103;FS=6.787;MLEAC=1;MLEAF=0.500;MQ=56.33;MQRankSum=0.511;QD=1.67;ReadPosRankSum=-3.097;SOR=1.146	GT:AD:DP:GQ:PL	0/1:43,6:49:99:119,0,1829
EU153401.1	474721	.	C	CTG	468.73	.	AC=1;AF=0.500;AN=2;BaseQRankSum=-0.116;ClippingRankSum=0.000;DP=61;ExcessHet=3.0103;FS=0.000;MLEAC=1;MLEAF=0.500;MQ=56.40;MQRankSum=-2.024;QD=8.84;ReadPosRankSum=0.499;SOR=0.551	GT:AD:DP:GQ:PL	0/1:40,13:53:99:506,0,1676
EU153401.1	474722	.	C	CCAAGACAGTG	63.73	.	AC=1;AF=0.500;AN=2;BaseQRankSum=1.256;ClippingRankSum=0.000;DP=61;ExcessHet=3.0103;FS=4.064;MLEAC=1;MLEAF=0.500;MQ=56.40;MQRankSum=0.640;QD=1.20;ReadPosRankSum=-2.924;SOR=1.206	GT:AD:DP:GQ:PL	0/1:47,6:53:99:101,0,2081
EU153401.1	474723	.	AC	A	528.73	.	AC=1;AF=0.500;AN=2;BaseQRankSum=-1.741;ClippingRankSum=0.000;DP=61;ExcessHet=3.0103;FS=2.735;MLEAC=1;MLEAF=0.500;MQ=56.40;MQRankSum=-2.340;QD=11.25;ReadPosRankSum=-0.386;SOR=0.563	GT:AD:DP:GQ:PL	0/1:32,15:47:99:566,0,1421
EU153401.1	474725	.	GC	G	648.73	.	AC=1;AF=0.500;AN=2;BaseQRankSum=-1.203;ClippingRankSum=0.000;DP=59;ExcessHet=3.0103;FS=8.237;MLEAC=1;MLEAF=0.500;MQ=56.27;MQRankSum=-1.505;QD=12.97;ReadPosRankSum=-2.271;SOR=0.744	GT:AD:DP:GQ:PL	0/1:31,19:50:99:686,0,1496
EU153401.1	474726	.	C	T	120.73	.	AC=1;AF=0.500;AN=2;BaseQRankSum=1.420;ClippingRankSum=0.000;DP=59;ExcessHet=3.0103;FS=1.656;MLEAC=1;MLEAF=0.500;MQ=56.27;MQRankSum=-3.710;QD=2.52;ReadPosRankSum=0.976;SOR=1.075	GT:AD:DP:GQ:PL	0/1:42,6:48:99:158,0,1868
EU153401.1	474732	.	C	A	801.77	.	AC=1;AF=0.500;AN=2;BaseQRankSum=0.576;ClippingRankSum=0.000;DP=62;ExcessHet=3.0103;FS=2.381;MLEAC=1;MLEAF=0.500;MQ=56.17;MQRankSum=-3.763;QD=15.72;ReadPosRankSum=-1.205;SOR=0.585	GT:AD:DP:GQ:PL	0/1:30,21:51:99:830,0,1235
EU153401.1	474738	.	A	G	396.73	.	AC=1;AF=0.500;AN=2;BaseQRankSum=0.425;ClippingRankSum=0.000;DP=60;ExcessHet=3.0103;FS=9.628;MLEAC=1;MLEAF=0.500;MQ=56.34;MQRankSum=-0.349;QD=7.93;ReadPosRankSum=0.354;SOR=1.501	GT:AD:DP:GQ:PL	0/1:37,13:50:99:434,0,1514
EU153401.1	474742	.	C	A	592.73	.	AC=1;AF=0.500;AN=2;BaseQRankSum=1.050;ClippingRankSum=0.000;DP=59;ExcessHet=3.0103;FS=9.057;MLEAC=1;MLEAF=0.500;MQ=56.27;MQRankSum=-3.788;QD=13.78;ReadPosRankSum=0.808;SOR=1.211	GT:AD:DP:GQ:PL	0/1:26,17:43:99:630,0,1125
EU153401.1	474749	.	C	G	204.77	.	AC=1;AF=0.500;AN=2;BaseQRankSum=1.109;ClippingRankSum=0.000;DP=64;ExcessHet=3.0103;FS=3.442;MLEAC=1;MLEAF=0.500;MQ=56.28;MQRankSum=-5.118;QD=3.86;ReadPosRankSum=0.416;SOR=1.066	GT:AD:DP:GQ:PL	0/1:45,8:53:99:233,0,1988
EU153401.1	474752	.	C	T	105.77	.	AC=1;AF=0.500;AN=2;BaseQRankSum=1.203;ClippingRankSum=0.000;DP=67;ExcessHet=3.0103;FS=6.561;MLEAC=1;MLEAF=0.500;MQ=56.18;MQRankSum=-4.693;QD=1.79;ReadPosRankSum=0.516;SOR=2.313	GT:AD:DP:GQ:PL	0/1:52,7:59:99:134,0,2204
EU153401.1	474760	.	C	T	48.77	.	AC=1;AF=0.500;AN=2;BaseQRankSum=1.241;ClippingRankSum=0.000;DP=73;ExcessHet=3.0103;FS=24.036;MLEAC=1;MLEAF=0.500;MQ=55.08;MQRankSum=-2.272;QD=0.76;ReadPosRankSum=0.115;SOR=3.899	GT:AD:DP:GQ:PL	0/1:58,6:64:77:77,0,2417
EU153401.1	474761	.	A	C	87.77	.	AC=1;AF=0.500;AN=2;BaseQRankSum=1.346;ClippingRankSum=0.000;DP=73;ExcessHet=3.0103;FS=23.409;MLEAC=1;MLEAF=0.500;MQ=55.08;MQRankSum=-2.136;QD=1.35;ReadPosRankSum=0.204;SOR=3.899	GT:AD:DP:GQ:PL	0/1:59,6:65:99:116,0,2456
EU153401.1	474762	.	C	T	87.77	.	AC=1;AF=0.500;AN=2;BaseQRankSum=1.181;ClippingRankSum=0.000;DP=72;ExcessHet=3.0103;FS=22.989;MLEAC=1;MLEAF=0.500;MQ=55.01;MQRankSum=-2.081;QD=1.37;ReadPosRankSum=0.238;SOR=3.900	GT:AD:DP:GQ:PL	0/1:58,6:64:99:116,0,2456
EU153401.1	474768	.	A	C	360.77	.	AC=1;AF=0.500;AN=2;BaseQRankSum=1.980;ClippingRankSum=0.000;DP=70;ExcessHet=3.0103;FS=6.872;MLEAC=1;MLEAF=0.500;MQ=55.07;MQRankSum=0.529;QD=5.82;ReadPosRankSum=1.047;SOR=1.942	GT:AD:DP:GQ:PL	0/1:49,13:62:99:389,0,2124
EU153401.1	474774	.	A	G	315.73	.	AC=1;AF=0.500;AN=2;BaseQRankSum=1.979;ClippingRankSum=0.000;DP=70;ExcessHet=3.0103;FS=10.121;MLEAC=1;MLEAF=0.500;MQ=55.48;MQRankSum=0.805;QD=5.44;ReadPosRankSum=0.605;SOR=2.516	GT:AD:DP:GQ:PL	0/1:46,12:58:99:353,0,2043
EU153401.1	474776	.	A	G	399.73	.	AC=1;AF=0.500;AN=2;BaseQRankSum=1.391;ClippingRankSum=0.000;DP=72;ExcessHet=3.0103;FS=15.266;MLEAC=1;MLEAF=0.500;MQ=55.46;MQRankSum=-0.432;QD=6.25;ReadPosRankSum=0.385;SOR=2.985	GT:AD:DP:GQ:PL	0/1:50,14:64:99:437,0,2056
EU153401.1	474782	.	A	ACTGACCTTCGT	130.73	.	AC=1;AF=0.500;AN=2;BaseQRankSum=1.400;ClippingRankSum=0.000;DP=69;ExcessHet=3.0103;FS=13.978;MLEAC=1;MLEAF=0.500;MQ=55.44;MQRankSum=-5.256;QD=2.78;ReadPosRankSum=-0.374;SOR=2.543	GT:AD:DP:GQ:PL	0/1:40,7:47:99:168,0,1743
EU153401.1	474784	.	C	A	315.77	.	AC=1;AF=0.500;AN=2;BaseQRankSum=1.428;ClippingRankSum=0.000;DP=68;ExcessHet=3.0103;FS=13.951;MLEAC=1;MLEAF=0.500;MQ=55.54;MQRankSum=0.881;QD=5.18;ReadPosRankSum=-0.639;SOR=2.997	GT:AD:DP:GQ:PL	0/1:50,11:61:99:344,0,2189
EU153401.1	474785	.	C	A	279.77	.	AC=1;AF=0.500;AN=2;BaseQRankSum=1.525;ClippingRankSum=0.000;DP=68;ExcessHet=3.0103;FS=13.951;MLEAC=1;MLEAF=0.500;MQ=55.54;MQRankSum=0.881;QD=4.59;ReadPosRankSum=-0.808;SOR=2.997	GT:AD:DP:GQ:PL	0/1:50,11:61:99:308,0,2108
EU153401.1	474788	.	C	A	383.73	.	AC=1;AF=0.500;AN=2;BaseQRankSum=1.705;ClippingRankSum=0.000;DP=67;ExcessHet=3.0103;FS=1.353;MLEAC=1;MLEAF=0.500;MQ=55.19;MQRankSum=-6.151;QD=7.38;ReadPosRankSum=0.190;SOR=0.391	GT:AD:DP:GQ:PL	0/1:39,13:52:99:421,0,1682
EU153401.1	474791	.	T	TG	276.73	.	AC=1;AF=0.500;AN=2;BaseQRankSum=1.492;ClippingRankSum=0.000;DP=65;ExcessHet=3.0103;FS=8.369;MLEAC=1;MLEAF=0.500;MQ=55.04;MQRankSum=0.801;QD=4.85;ReadPosRankSum=-2.337;SOR=2.476	GT:AD:DP:GQ:PL	0/1:46,11:57:99:314,0,2024
EU153401.1	474794	.	CTCATA	C	252.73	.	AC=1;AF=0.500;AN=2;BaseQRankSum=1.270;ClippingRankSum=0.000;DP=71;ExcessHet=3.0103;FS=10.567;MLEAC=1;MLEAF=0.500;MQ=55.46;MQRankSum=0.949;QD=3.83;ReadPosRankSum=-2.408;SOR=2.476	GT:AD:DP:GQ:PL	0/1:55,11:66:99:290,0,2360
EU153401.1	474796	.	C	T	1020.73	.	AC=1;AF=0.500;AN=2;BaseQRankSum=2.280;ClippingRankSum=0.000;DP=71;ExcessHet=3.0103;FS=1.018;MLEAC=1;MLEAF=0.500;MQ=55.46;MQRankSum=-5.453;QD=15.47;ReadPosRankSum=-0.975;SOR=0.530	GT:AD:DP:GQ:PL	0/1:39,27:66:99:1058,0,1553
EU153401.1	474800	.	C	T	1032.77	.	AC=1;AF=0.500;AN=2;BaseQRankSum=1.016;ClippingRankSum=0.000;DP=71;ExcessHet=3.0103;FS=1.018;MLEAC=1;MLEAF=0.500;MQ=55.58;MQRankSum=-5.252;QD=15.89;ReadPosRankSum=-2.628;SOR=0.483	GT:AD:DP:GQ:PL	0/1:38,27:65:99:1061,0,1511
EU153401.1	474801	.	A	G	252.73	.	AC=1;AF=0.500;AN=2;BaseQRankSum=1.157;ClippingRankSum=0.000;DP=71;ExcessHet=3.0103;FS=7.659;MLEAC=1;MLEAF=0.500;MQ=55.58;MQRankSum=-2.385;QD=3.83;ReadPosRankSum=0.941;SOR=0.454	GT:AD:DP:GQ:PL	0/1:55,11:66:99:290,0,2360
EU153401.1	474802	.	A	C	258.77	.	AC=1;AF=0.500;AN=2;BaseQRankSum=1.031;ClippingRankSum=0.000;DP=73;ExcessHet=3.0103;FS=10.788;MLEAC=1;MLEAF=0.500;MQ=55.70;MQRankSum=0.855;QD=3.81;ReadPosRankSum=-3.009;SOR=2.591	GT:AD:DP:GQ:PL	0/1:57,11:68:99:287,0,2402
EU153401.1	474804	.	T	C	599.73	.	AC=1;AF=0.500;AN=2;BaseQRankSum=0.625;ClippingRankSum=0.000;DP=72;ExcessHet=3.0103;FS=2.447;MLEAC=1;MLEAF=0.500;MQ=55.85;MQRankSum=-4.574;QD=9.09;ReadPosRankSum=-2.370;SOR=0.349	GT:AD:DP:GQ:PL	0/1:47,19:66:99:637,0,1957
EU153401.1	474805	.	T	C	643.73	.	AC=1;AF=0.500;AN=2;BaseQRankSum=0.077;ClippingRankSum=0.000;DP=70;ExcessHet=3.0103;FS=5.713;MLEAC=1;MLEAF=0.500;MQ=56.36;MQRankSum=-4.422;QD=9.61;ReadPosRankSum=-1.945;SOR=0.247	GT:AD:DP:GQ:PL	0/1:47,20:67:99:681,0,1911
EU153401.1	474807	.	GGGTGT	G	237.73	.	AC=1;AF=0.500;AN=2;BaseQRankSum=1.104;ClippingRankSum=0.000;DP=73;ExcessHet=3.0103;FS=10.812;MLEAC=1;MLEAF=0.500;MQ=56.07;MQRankSum=0.749;QD=3.30;ReadPosRankSum=-1.709;SOR=2.695	GT:AD:DP:GQ:PL	0/1:61,11:72:99:275,0,2562
EU153401.1	474808	.	G	GAA	547.73	.	AC=1;AF=0.500;AN=2;BaseQRankSum=0.500;ClippingRankSum=0.000;DP=71;ExcessHet=3.0103;FS=6.143;MLEAC=1;MLEAF=0.500;MQ=56.18;MQRankSum=-4.490;QD=8.05;ReadPosRankSum=-1.848;SOR=0.218	GT:AD:DP:GQ:PL	0/1:50,18:68:99:585,0,2086
EU153401.1	474811	.	G	A	365.77	.	AC=1;AF=0.500;AN=2;BaseQRankSum=0.619;ClippingRankSum=0.000;DP=72;ExcessHet=3.0103;FS=1.210;MLEAC=1;MLEAF=0.500;MQ=56.29;MQRankSum=-1.550;QD=5.15;ReadPosRankSum=-1.132;SOR=0.997	GT:AD:DP:GQ:PL	0/1:57,14:71:99:394,0,2380
EU153401.1	474812	.	TCC	T	528.73	.	AC=1;AF=0.500;AN=2;BaseQRankSum=0.498;ClippingRankSum=0.000;DP=74;ExcessHet=3.0103;FS=4.154;MLEAC=1;MLEAF=0.500;MQ=56.40;MQRankSum=-2.247;QD=7.34;ReadPosRankSum=-1.676;SOR=1.410	GT:AD:DP:GQ:PL	0/1:55,17:72:99:566,0,2286
EU153401.1	474813	.	C	A	15.85	.	AC=1;AF=0.500;AN=2;BaseQRankSum=0.717;ClippingRankSum=0.000;DP=74;ExcessHet=3.0103;FS=1.821;MLEAC=1;MLEAF=0.500;MQ=56.40;MQRankSum=-0.432;QD=0.22;ReadPosRankSum=-0.162;SOR=1.397	GT:AD:DP:GQ:PL	0/1:66,6:72:53:53,0,2753
EU153401.1	474814	.	CT	C	237.73	.	AC=1;AF=0.500;AN=2;BaseQRankSum=1.199;ClippingRankSum=0.000;DP=80;ExcessHet=3.0103;FS=10.812;MLEAC=1;MLEAF=0.500;MQ=56.34;MQRankSum=0.749;QD=3.35;ReadPosRankSum=-3.291;SOR=2.695	GT:AD:DP:GQ:PL	0/1:60,11:71:99:275,0,2552
EU153401.1	474815	.	T	TAGAAGTA	10.17	.	AC=1;AF=0.500;AN=2;BaseQRankSum=0.782;ClippingRankSum=0.000;DP=74;ExcessHet=3.0103;FS=0.000;MLEAC=1;MLEAF=0.500;MQ=56.40;MQRankSum=-1.394;QD=0.14;ReadPosRankSum=-2.424;SOR=0.425	GT:AD:DP:GQ:PL	0/1:66,5:71:47:47,0,2818
EU153401.1	474817	.	TCTC	T	271.73	.	AC=1;AF=0.500;AN=2;BaseQRankSum=1.007;ClippingRankSum=0.000;DP=53;ExcessHet=3.0103;FS=17.211;MLEAC=1;MLEAF=0.500;MQ=56.86;MQRankSum=-4.411;QD=6.18;ReadPosRankSum=-1.607;SOR=2.799	GT:AD:DP:GQ:PL	0/1:36,8:44:99:309,0,1524
EU153401.1	474820	.	C	CGG	151.73	.	AC=1;AF=0.500;AN=2;BaseQRankSum=0.684;ClippingRankSum=0.000;DP=50;ExcessHet=3.0103;FS=17.065;MLEAC=1;MLEAF=0.500;MQ=57.10;MQRankSum=-2.215;QD=4.10;ReadPosRankSum=-3.248;SOR=3.903	GT:AD:DP:GQ:PL	0/1:31,6:37:99:189,0,1449
EU153401.1	474821	.	T	C	1153.73	.	AC=1;AF=0.500;AN=2;BaseQRankSum=0.624;ClippingRankSum=0.000;DP=54;ExcessHet=3.0103;FS=3.497;MLEAC=1;MLEAF=0.500;MQ=56.83;MQRankSum=4.535;QD=30.36;ReadPosRankSum=0.533;SOR=0.652	GT:AD:DP:GQ:PL	0/1:8,30:38:99:1191,0,246
EU153401.1	474825	.	C	T	559.73	.	AC=1;AF=0.500;AN=2;BaseQRankSum=1.690;ClippingRankSum=0.000;DP=53;ExcessHet=3.0103;FS=28.369;MLEAC=1;MLEAF=0.500;MQ=56.77;MQRankSum=-3.845;QD=13.65;ReadPosRankSum=-2.873;SOR=3.233	GT:AD:DP:GQ:PL	0/1:25,16:41:99:597,0,1002
EU153401.1	474827	.	G	A	64.77	.	AC=1;AF=0.500;AN=2;BaseQRankSum=0.885;ClippingRankSum=0.000;DP=52;ExcessHet=3.0103;FS=13.143;MLEAC=1;MLEAF=0.500;MQ=56.71;MQRankSum=-2.984;QD=1.51;ReadPosRankSum=-1.084;SOR=3.602	GT:AD:DP:GQ:PL	0/1:38,5:43:93:93,0,1623
EU153401.1	474831	.	G	A	610.77	.	AC=1;AF=0.500;AN=2;BaseQRankSum=0.344;ClippingRankSum=0.000;DP=51;ExcessHet=3.0103;FS=12.377;MLEAC=1;MLEAF=0.500;MQ=56.64;MQRankSum=-4.000;QD=14.54;ReadPosRankSum=-2.903;SOR=1.617	GT:AD:DP:GQ:PL	0/1:25,17:42:99:639,0,999
EU153401.1	474832	.	C	T	61.73	.	AC=1;AF=0.500;AN=2;BaseQRankSum=0.579;ClippingRankSum=0.000;DP=51;ExcessHet=3.0103;FS=4.643;MLEAC=1;MLEAF=0.500;MQ=56.64;MQRankSum=-3.681;QD=1.47;ReadPosRankSum=-1.090;SOR=1.944	GT:AD:DP:GQ:PL	0/1:37,5:42:99:99,0,1539
EU153401.1	474833	.	C	A	655.77	.	AC=1;AF=0.500;AN=2;BaseQRankSum=1.566;ClippingRankSum=0.000;DP=51;ExcessHet=3.0103;FS=15.562;MLEAC=1;MLEAF=0.500;MQ=56.64;MQRankSum=-3.808;QD=15.61;ReadPosRankSum=-3.282;SOR=1.745	GT:AD:DP:GQ:PL	0/1:24,18:42:99:684,0,954
EU153401.1	474841	.	AGATG	A	13.91	.	AC=1;AF=0.500;AN=2;BaseQRankSum=-0.589;ClippingRankSum=0.000;DP=48;ExcessHet=3.0103;FS=13.725;MLEAC=1;MLEAF=0.500;MQ=56.51;MQRankSum=-2.189;QD=0.35;ReadPosRankSum=-0.914;SOR=3.240	GT:AD:DP:GQ:PL	0/1:36,4:40:51:51,0,1626
EU153401.1	474843	.	ATG	A	238.73	.	AC=1;AF=0.500;AN=2;BaseQRankSum=1.132;ClippingRankSum=0.000;DP=48;ExcessHet=3.0103;FS=1.435;MLEAC=1;MLEAF=0.500;MQ=56.51;MQRankSum=-3.827;QD=5.82;ReadPosRankSum=-2.729;SOR=0.802	GT:AD:DP:GQ:PL	0/1:32,9:41:99:276,0,1401
EU153401.1	474846	.	C	CCT	124.73	.	AC=1;AF=0.500;AN=2;BaseQRankSum=1.262;ClippingRankSum=0.000;DP=49;ExcessHet=3.0103;FS=11.784;MLEAC=1;MLEAF=0.500;MQ=56.58;MQRankSum=-5.096;QD=3.67;ReadPosRankSum=-1.839;SOR=2.234	GT:AD:DP:GQ:PL	0/1:28,6:34:99:162,0,1242
EU153401.1	474850	.	C	T	556.77	.	AC=1;AF=0.500;AN=2;BaseQRankSum=2.242;ClippingRankSum=0.000;DP=51;ExcessHet=3.0103;FS=35.051;MLEAC=1;MLEAF=0.500;MQ=56.72;MQRankSum=-3.829;QD=12.65;ReadPosRankSum=-0.323;SOR=3.089	GT:AD:DP:GQ:PL	0/1:29,15:44:99:585,0,1170
EU153401.1	474852	.	C	T	367.73	.	AC=1;AF=0.500;AN=2;BaseQRankSum=1.805;ClippingRankSum=0.000;DP=51;ExcessHet=3.0103;FS=5.189;MLEAC=1;MLEAF=0.500;MQ=56.76;MQRankSum=-0.685;QD=8.36;ReadPosRankSum=-1.125;SOR=1.139	GT:AD:DP:GQ:PL	0/1:33,11:44:99:405,0,1350
EU153401.1	474861	.	C	CG	58.73	.	AC=1;AF=0.500;AN=2;BaseQRankSum=1.147;ClippingRankSum=0.000;DP=51;ExcessHet=3.0103;FS=7.322;MLEAC=1;MLEAF=0.500;MQ=56.30;MQRankSum=-3.506;QD=1.37;ReadPosRankSum=-0.114;SOR=1.934	GT:AD:DP:GQ:PL	0/1:38,5:43:96:96,0,1581
EU153401.1	474872	.	C	T	16.86	.	AC=1;AF=0.500;AN=2;BaseQRankSum=0.930;ClippingRankSum=0.000;DP=51;ExcessHet=3.0103;FS=2.227;MLEAC=1;MLEAF=0.500;MQ=55.79;MQRankSum=-3.118;QD=0.38;ReadPosRankSum=1.671;SOR=1.101	GT:AD:DP:GQ:PL	0/1:41,3:44:45:45,0,1710
EU153401.1	474877	.	C	T	786.77	.	AC=1;AF=0.500;AN=2;BaseQRankSum=0.436;ClippingRankSum=0.000;DP=50;ExcessHet=3.0103;FS=18.297;MLEAC=1;MLEAF=0.500;MQ=55.77;MQRankSum=-3.498;QD=18.30;ReadPosRankSum=-1.764;SOR=1.304	GT:AD:DP:GQ:PL	0/1:22,21:43:99:815,0,861
EU153401.1	474897	.	T	C	22.79	.	AC=1;AF=0.500;AN=2;BaseQRankSum=0.975;ClippingRankSum=0.000;DP=47;ExcessHet=3.0103;FS=2.175;MLEAC=1;MLEAF=0.500;MQ=53.62;MQRankSum=-2.628;QD=0.56;ReadPosRankSum=-0.528;SOR=1.590	GT:AD:DP:GQ:PL	0/1:37,4:41:51:51,0,1625
EU153401.1	474903	.	C	G	28.77	.	AC=1;AF=0.500;AN=2;BaseQRankSum=0.926;ClippingRankSum=0.000;DP=46;ExcessHet=3.0103;FS=2.151;MLEAC=1;MLEAF=0.500;MQ=53.60;MQRankSum=-2.633;QD=0.74;ReadPosRankSum=-0.996;SOR=1.524	GT:AD:DP:GQ:PL	0/1:35,4:39:57:57,0,1541
EU153401.1	474904	.	A	G	73.77	.	AC=1;AF=0.500;AN=2;BaseQRankSum=1.057;ClippingRankSum=0.000;DP=46;ExcessHet=3.0103;FS=4.688;MLEAC=1;MLEAF=0.500;MQ=53.89;MQRankSum=-2.742;QD=1.94;ReadPosRankSum=-0.887;SOR=1.940	GT:AD:DP:GQ:PL	0/1:33,5:38:99:102,0,1480
EU153401.1	474910	.	C	T	776.73	.	AC=1;AF=0.500;AN=2;BaseQRankSum=-0.040;ClippingRankSum=0.000;DP=49;ExcessHet=3.0103;FS=15.562;MLEAC=1;MLEAF=0.500;MQ=54.10;MQRankSum=3.123;QD=18.94;ReadPosRankSum=0.907;SOR=1.207	GT:AD:DP:GQ:PL	0/1:18,23:41:99:814,0,719
EU153401.1	474911	.	C	A	168.73	.	AC=1;AF=0.500;AN=2;BaseQRankSum=-0.632;ClippingRankSum=0.000;DP=46;ExcessHet=3.0103;FS=1.672;MLEAC=1;MLEAF=0.500;MQ=54.58;MQRankSum=-2.872;QD=4.69;ReadPosRankSum=0.570;SOR=1.059	GT:AD:DP:GQ:PL	0/1:30,6:36:99:206,0,1190
EU153401.1	474913	.	C	T	337.77	.	AC=1;AF=0.500;AN=2;BaseQRankSum=-1.116;ClippingRankSum=0.000;DP=47;ExcessHet=3.0103;FS=0.000;MLEAC=1;MLEAF=0.500;MQ=54.34;MQRankSum=-1.988;QD=7.86;ReadPosRankSum=0.186;SOR=0.859	GT:AD:DP:GQ:PL	0/1:32,11:43:99:366,0,1296
EU153401.1	475430	.	A	G	1061.77	.	AC=2;AF=1.00;AN=2;DP=38;ExcessHet=3.0103;FS=0.000;MLEAC=2;MLEAF=1.00;MQ=57.94;QD=33.18;SOR=1.911	GT:AD:DP:GQ:PL	1/1:0,32:32:95:1090,95,0
EU153401.1	475475	.	TAGTTGTAAGTAGTAGTAGTTGTAAGTAGTTGTA	T	865.73	.	AC=2;AF=1.00;AN=2;DP=24;ExcessHet=3.0103;FS=0.000;MLEAC=2;MLEAF=1.00;MQ=57.04;QD=25.97;SOR=4.047	GT:AD:DP:GQ:PL	1/1:0,15:15:62:903,62,0
EU153401.1	475530	.	C	T	126.77	.	AC=1;AF=0.500;AN=2;BaseQRankSum=0.000;ClippingRankSum=0.000;DP=51;ExcessHet=3.0103;FS=7.470;MLEAC=1;MLEAF=0.500;MQ=51.07;MQRankSum=-1.185;QD=2.64;ReadPosRankSum=2.988;SOR=2.360	GT:AD:DP:GQ:PL	0/1:41,7:48:99:155,0,1711
EU153401.1	475532	.	T	G	1088.73	.	AC=1;AF=0.500;AN=2;BaseQRankSum=0.000;ClippingRankSum=0.000;DP=52;ExcessHet=3.0103;FS=10.494;MLEAC=1;MLEAF=0.500;MQ=51.26;MQRankSum=-2.453;QD=22.22;ReadPosRankSum=3.845;SOR=0.079	GT:AD:DP:GQ:PL	0/1:20,29:49:99:1126,0,748
EU153401.1	475552	.	A	T	1390.73	.	AC=1;AF=0.500;AN=2;BaseQRankSum=-0.872;ClippingRankSum=0.000;DP=49;ExcessHet=3.0103;FS=0.000;MLEAC=1;MLEAF=0.500;MQ=51.70;MQRankSum=-4.517;QD=28.38;ReadPosRankSum=2.404;SOR=0.767	GT:AD:DP:GQ:PL	0/1:14,35:49:99:1428,0,481
EU153401.1	475560	.	G	A	115.77	.	AC=1;AF=0.500;AN=2;BaseQRankSum=0.000;ClippingRankSum=0.000;DP=41;ExcessHet=3.0103;FS=4.909;MLEAC=1;MLEAF=0.500;MQ=51.13;MQRankSum=-2.867;QD=2.82;ReadPosRankSum=2.942;SOR=1.802	GT:AD:DP:GQ:PL	0/1:35,6:41:99:144,0,1481
EU153401.1	475561	.	T	A	106.73	.	AC=1;AF=0.500;AN=2;BaseQRankSum=0.000;ClippingRankSum=0.000;DP=40;ExcessHet=3.0103;FS=4.976;MLEAC=1;MLEAF=0.500;MQ=50.89;MQRankSum=-2.802;QD=2.67;ReadPosRankSum=2.868;SOR=1.863	GT:AD:DP:GQ:PL	0/1:34,6:40:99:144,0,1494
EU153401.1	475563	.	G	A	658.73	.	AC=1;AF=0.500;AN=2;BaseQRankSum=0.000;ClippingRankSum=0.000;DP=35;ExcessHet=3.0103;FS=7.346;MLEAC=1;MLEAF=0.500;MQ=49.45;MQRankSum=-4.613;QD=23.53;ReadPosRankSum=2.883;SOR=2.746	GT:AD:DP:GQ:PL	0/1:16,12:28:99:696,0,618
EU153401.1	475570	.	T	G	592.77	.	AC=1;AF=0.500;AN=2;BaseQRankSum=0.000;ClippingRankSum=0.000;DP=32;ExcessHet=3.0103;FS=17.527;MLEAC=1;MLEAF=0.500;MQ=49.35;MQRankSum=-4.391;QD=19.12;ReadPosRankSum=1.111;SOR=4.651	GT:AD:DP:GQ:PL	0/1:16,15:31:99:621,0,666
EU153401.1	475578	.	T	C	499.73	.	AC=1;AF=0.500;AN=2;BaseQRankSum=-0.050;ClippingRankSum=0.000;DP=30;ExcessHet=3.0103;FS=16.889;MLEAC=1;MLEAF=0.500;MQ=49.75;MQRankSum=-4.280;QD=17.23;ReadPosRankSum=0.198;SOR=4.387	GT:AD:DP:GQ:PL	0/1:16,13:29:99:537,0,672
EU153401.1	475586	.	T	A	604.77	.	AC=1;AF=0.500;AN=2;BaseQRankSum=0.000;ClippingRankSum=0.000;DP=23;ExcessHet=3.0103;FS=10.525;MLEAC=1;MLEAF=0.500;MQ=51.36;MQRankSum=-4.091;QD=26.29;ReadPosRankSum=0.186;SOR=3.003	GT:AD:DP:GQ:PL	0/1:13,10:23:99:633,0,498
EU153401.1	475587	.	C	G	480.77	.	AC=1;AF=0.500;AN=2;BaseQRankSum=0.000;ClippingRankSum=0.000;DP=23;ExcessHet=3.0103;FS=4.834;MLEAC=1;MLEAF=0.500;MQ=51.36;MQRankSum=-3.770;QD=22.89;ReadPosRankSum=0.238;SOR=2.340	GT:AD:DP:GQ:PL	0/1:13,8:21:99:509,0,505
EU153401.1	475593	.	T	G	173.77	.	AC=1;AF=0.500;AN=2;BaseQRankSum=0.000;ClippingRankSum=0.000;DP=20;ExcessHet=3.0103;FS=9.442;MLEAC=1;MLEAF=0.500;MQ=52.01;MQRankSum=-2.771;QD=8.69;ReadPosRankSum=-0.786;SOR=3.383	GT:AD:DP:GQ:PL	0/1:15,5:20:99:202,0,654
EU153401.1	475598	.	G	T	142.77	.	AC=1;AF=0.500;AN=2;BaseQRankSum=0.000;ClippingRankSum=0.000;DP=19;ExcessHet=3.0103;FS=13.554;MLEAC=1;MLEAF=0.500;MQ=51.56;MQRankSum=-3.032;QD=8.40;ReadPosRankSum=-2.003;SOR=3.599	GT:AD:DP:GQ:PL	0/1:12,5:17:99:171,0,531
EU153401.1	475603	.	A	G	217.73	.	AC=1;AF=0.500;AN=2;BaseQRankSum=0.000;ClippingRankSum=0.000;DP=23;ExcessHet=3.0103;FS=18.340;MLEAC=1;MLEAF=0.500;MQ=53.12;MQRankSum=-3.075;QD=10.89;ReadPosRankSum=-1.626;SOR=4.166	GT:AD:DP:GQ:PL	0/1:13,7:20:99:255,0,525
EU153401.1	475614	.	A	G	399.77	.	AC=1;AF=0.500;AN=2;BaseQRankSum=-1.323;ClippingRankSum=0.000;DP=23;ExcessHet=3.0103;FS=1.674;MLEAC=1;MLEAF=0.500;MQ=55.11;MQRankSum=2.601;QD=17.38;ReadPosRankSum=2.927;SOR=1.218	GT:AD:DP:GQ:PL	0/1:11,12:23:99:428,0,426
EU153401.1	475623	.	C	T	313.77	.	AC=1;AF=0.500;AN=2;BaseQRankSum=1.326;ClippingRankSum=0.000;DP=21;ExcessHet=3.0103;FS=0.000;MLEAC=1;MLEAF=0.500;MQ=56.77;MQRankSum=-2.042;QD=14.94;ReadPosRankSum=-2.882;SOR=0.665	GT:AD:DP:GQ:PL	0/1:12,9:21:99:342,0,477
EU153401.1	475628	.	T	A	313.77	.	AC=1;AF=0.500;AN=2;BaseQRankSum=1.326;ClippingRankSum=0.000;DP=21;ExcessHet=3.0103;FS=0.000;MLEAC=1;MLEAF=0.500;MQ=56.77;MQRankSum=-2.042;QD=14.94;ReadPosRankSum=-2.953;SOR=0.665	GT:AD:DP:GQ:PL	0/1:12,9:21:99:342,0,477
EU153401.1	476255	.	C	T	21.80	.	AC=1;AF=0.500;AN=2;BaseQRankSum=-0.070;ClippingRankSum=0.000;DP=34;ExcessHet=3.0103;FS=5.666;MLEAC=1;MLEAF=0.500;MQ=52.22;MQRankSum=-0.276;QD=0.66;ReadPosRankSum=-0.857;SOR=2.642	GT:AD:DP:GQ:PL	0/1:29,4:33:50:50,0,1717
EU153401.1	476258	.	G	A	61.77	.	AC=1;AF=0.500;AN=2;BaseQRankSum=0.896;ClippingRankSum=0.000;DP=36;ExcessHet=3.0103;FS=5.603;MLEAC=1;MLEAF=0.500;MQ=51.08;MQRankSum=-0.028;QD=1.76;ReadPosRankSum=-0.910;SOR=2.448	GT:AD:DP:GQ:PL	0/1:31,4:35:90:90,0,1462
EU153401.1	476268	.	A	G	394.77	.	AC=1;AF=0.500;AN=2;BaseQRankSum=0.984;ClippingRankSum=0.000;DP=51;ExcessHet=3.0103;FS=0.000;MLEAC=1;MLEAF=0.500;MQ=47.83;MQRankSum=-2.473;QD=7.90;ReadPosRankSum=-3.557;SOR=0.551	GT:AD:DP:GQ:PL	0/1:35,15:50:99:423,0,1583
EU153401.1	476278	.	A	G	354.77	.	AC=1;AF=0.500;AN=2;BaseQRankSum=1.203;ClippingRankSum=0.000;DP=88;ExcessHet=3.0103;FS=5.747;MLEAC=1;MLEAF=0.500;MQ=42.69;MQRankSum=-1.859;QD=4.33;ReadPosRankSum=-2.612;SOR=0.968	GT:AD:DP:GQ:PL	0/1:67,15:82:99:383,0,3054
EU153401.1	476293	.	T	C	877.77	.	AC=1;AF=0.500;AN=2;BaseQRankSum=0.235;ClippingRankSum=0.000;DP=198;ExcessHet=3.0103;FS=2.314;MLEAC=1;MLEAF=0.500;MQ=38.72;MQRankSum=-1.357;QD=4.69;ReadPosRankSum=-0.023;SOR=0.900	GT:AD:DP:GQ:PL	0/1:145,42:187:99:906,0,5359
EU153401.1	476336	.	G	T	48.77	.	AC=1;AF=0.500;AN=2;BaseQRankSum=1.128;ClippingRankSum=0.000;DP=68;ExcessHet=3.0103;FS=4.520;MLEAC=1;MLEAF=0.500;MQ=36.39;MQRankSum=1.706;QD=1.00;ReadPosRankSum=3.033;SOR=1.981	GT:AD:DP:GQ:PL	0/1:44,5:49:77:77,0,1752
EU153401.1	476337	.	T	C	67.77	.	AC=1;AF=0.500;AN=2;BaseQRankSum=1.190;ClippingRankSum=0.000;DP=66;ExcessHet=3.0103;FS=3.675;MLEAC=1;MLEAF=0.500;MQ=36.50;MQRankSum=-1.099;QD=1.41;ReadPosRankSum=-0.997;SOR=1.536	GT:AD:DP:GQ:PL	0/1:41,7:48:96:96,0,1395
EU153401.1	476344	.	A	C	148.77	.	AC=1;AF=0.500;AN=2;BaseQRankSum=1.169;ClippingRankSum=0.000;DP=40;ExcessHet=3.0103;FS=0.000;MLEAC=1;MLEAF=0.500;MQ=38.35;MQRankSum=-0.153;QD=8.26;ReadPosRankSum=0.757;SOR=1.022	GT:AD:DP:GQ:PL	0/1:12,6:18:99:177,0,604
EU153401.1	476349	.	T	C	34.77	.	AC=1;AF=0.500;AN=2;BaseQRankSum=0.654;ClippingRankSum=0.000;DP=37;ExcessHet=3.0103;FS=2.682;MLEAC=1;MLEAF=0.500;MQ=37.22;MQRankSum=0.000;QD=1.51;ReadPosRankSum=2.609;SOR=0.178	GT:AD:DP:GQ:PL	0/1:20,3:23:63:63,0,873
EU153401.1	476354	.	G	A	302.73	.	AC=1;AF=0.500;AN=2;BaseQRankSum=0.000;ClippingRankSum=0.000;DP=28;ExcessHet=3.0103;FS=2.596;MLEAC=1;MLEAF=0.500;MQ=39.68;MQRankSum=-1.611;QD=18.92;ReadPosRankSum=-0.831;SOR=1.802	GT:AD:DP:GQ:PL	0/1:7,9:16:99:340,0,310
EU153401.1	476358	.	T	G	49.73	.	AC=1;AF=0.500;AN=2;BaseQRankSum=0.000;ClippingRankSum=0.000;DP=23;ExcessHet=3.0103;FS=3.424;MLEAC=1;MLEAF=0.500;MQ=40.35;MQRankSum=-1.525;QD=4.14;ReadPosRankSum=2.467;SOR=0.105	GT:AD:DP:GQ:PL	0/1:9,3:12:87:87,0,537
EU153401.1	476359	.	C	T	100.73	.	AC=1;AF=0.500;AN=2;BaseQRankSum=0.431;ClippingRankSum=0.000;DP=23;ExcessHet=3.0103;FS=0.000;MLEAC=1;MLEAF=0.500;MQ=40.35;MQRankSum=-1.393;QD=8.39;ReadPosRankSum=1.159;SOR=0.223	GT:AD:DP:GQ:PL	0/1:8,4:12:99:138,0,408
EU153401.1	476362	.	A	T	67.77	.	AC=1;AF=0.500;AN=2;BaseQRankSum=0.000;ClippingRankSum=0.000;DP=24;ExcessHet=3.0103;FS=0.000;MLEAC=1;MLEAF=0.500;MQ=39.98;MQRankSum=-1.027;QD=5.21;ReadPosRankSum=2.467;SOR=0.275	GT:AD:DP:GQ:PL	0/1:10,3:13:96:96,0,385
EU153401.1	476468	.	T	A	437.77	.	AC=1;AF=0.500;AN=2;BaseQRankSum=0.482;ClippingRankSum=0.000;DP=87;ExcessHet=3.0103;FS=9.249;MLEAC=1;MLEAF=0.500;MQ=40.16;MQRankSum=3.559;QD=5.84;ReadPosRankSum=-5.802;SOR=1.855	GT:AD:DP:GQ:PL	0/1:47,28:75:99:466,0,985
EU153401.1	476574	.	C	A	1442.77	.	AC=1;AF=0.500;AN=2;BaseQRankSum=-0.652;ClippingRankSum=0.000;DP=990;ExcessHet=3.0103;FS=0.000;MLEAC=1;MLEAF=0.500;MQ=39.13;MQRankSum=0.035;QD=1.52;ReadPosRankSum=2.208;SOR=0.758	GT:AD:DP:GQ:PL	0/1:818,130:948:99:1471,0,29597
EU153401.1	476601	.	A	C	19920.77	.	AC=1;AF=0.500;AN=2;BaseQRankSum=-2.420;ClippingRankSum=0.000;DP=907;ExcessHet=3.0103;FS=4.495;MLEAC=1;MLEAF=0.500;MQ=39.07;MQRankSum=-0.259;QD=23.27;ReadPosRankSum=1.311;SOR=1.109	GT:AD:DP:GQ:PL	0/1:238,618:856:99:19949,0,5511
EU153401.1	476631	.	C	T	15613.77	.	AC=2;AF=1.00;AN=2;BaseQRankSum=-0.411;ClippingRankSum=0.000;DP=317;ExcessHet=3.0103;FS=5.546;MLEAC=2;MLEAF=1.00;MQ=37.09;MQRankSum=0.260;QD=29.44;ReadPosRankSum=-1.063;SOR=2.219	GT:AD:DP:GQ:PL	1/1:4,307:311:99:15642,978,0
EU153401.1	476768	.	C	A	81.77	.	AC=1;AF=0.500;AN=2;BaseQRankSum=0.734;ClippingRankSum=0.000;DP=38;ExcessHet=3.0103;FS=0.000;MLEAC=1;MLEAF=0.500;MQ=52.57;MQRankSum=-2.464;QD=4.30;ReadPosRankSum=-0.887;SOR=0.446	GT:AD:DP:GQ:PL	0/1:16,3:19:99:110,0,661
EU153401.1	476769	.	A	G	81.77	.	AC=1;AF=0.500;AN=2;BaseQRankSum=0.000;ClippingRankSum=0.000;DP=38;ExcessHet=3.0103;FS=2.813;MLEAC=1;MLEAF=0.500;MQ=52.09;MQRankSum=-2.640;QD=4.30;ReadPosRankSum=-0.887;SOR=0.916	GT:AD:DP:GQ:PL	0/1:16,3:19:99:110,0,660
EU153401.1	476773	.	T	A	49.77	.	AC=1;AF=0.500;AN=2;BaseQRankSum=0.000;ClippingRankSum=0.000;DP=37;ExcessHet=3.0103;FS=6.107;MLEAC=1;MLEAF=0.500;MQ=51.86;MQRankSum=-2.553;QD=2.76;ReadPosRankSum=-0.886;SOR=0.885	GT:AD:DP:GQ:PL	0/1:15,3:18:78:78,0,663
EU153401.1	476778	.	ACAG	A	43.73	.	AC=1;AF=0.500;AN=2;BaseQRankSum=0.596;ClippingRankSum=0.000;DP=36;ExcessHet=3.0103;FS=7.656;MLEAC=1;MLEAF=0.500;MQ=52.11;MQRankSum=-2.553;QD=2.43;ReadPosRankSum=-0.558;SOR=0.852	GT:AD:DP:GQ:PL	0/1:15,3:18:81:81,0,621
EU153401.1	476782	.	T	TG	40.73	.	AC=1;AF=0.500;AN=2;BaseQRankSum=0.000;ClippingRankSum=0.000;DP=34;ExcessHet=3.0103;FS=6.690;MLEAC=1;MLEAF=0.500;MQ=51.83;MQRankSum=-2.924;QD=2.55;ReadPosRankSum=-0.899;SOR=0.868	GT:AD:DP:GQ:PL	0/1:13,3:16:78:78,0,663
EU153401.1	476783	.	A	AT	34.73	.	AC=1;AF=0.500;AN=2;BaseQRankSum=0.000;ClippingRankSum=0.000;DP=33;ExcessHet=3.0103;FS=10.212;MLEAC=1;MLEAF=0.500;MQ=52.08;MQRankSum=-2.353;QD=2.32;SOR=2.212	GT:AD:DP:GQ:PL	0/1:13,2:15:72:72,0,747
EU153401.1	476880	.	C	CCTCTCT	666.73	.	AC=2;AF=1.00;AN=2;DP=20;ExcessHet=3.0103;FS=0.000;MLEAC=1;MLEAF=0.500;MQ=58.87;QD=29.59;SOR=1.802	GT:AD:DP:GQ:PL	1/1:0,13:13:48:657,48,0
EU153401.1	476915	.	C	T	981.77	.	AC=2;AF=1.00;AN=2;BaseQRankSum=-0.710;ClippingRankSum=0.000;DP=22;ExcessHet=3.0103;FS=0.000;MLEAC=2;MLEAF=1.00;MQ=58.78;MQRankSum=4.801;QD=26.42;ReadPosRankSum=1.421;SOR=0.260	GT:AD:DP:GQ:PL	1/1:1,21:22:48:1010,48,0
EU153401.1	476945	.	TAAAAG	T	997.73	.	AC=2;AF=1.00;AN=2;DP=23;ExcessHet=3.0103;FS=0.000;MLEAC=2;MLEAF=1.00;MQ=60.00;QD=32.53;SOR=0.963	GT:AD:DP:GQ:PL	1/1:0,23:23:69:1035,69,0
EU153401.1	477071	.	AT	A	927.73	.	AC=2;AF=1.00;AN=2;DP=32;ExcessHet=3.0103;FS=0.000;MLEAC=2;MLEAF=1.00;MQ=59.48;QD=29.93;SOR=1.214	GT:AD:DP:GQ:PL	1/1:0,31:31:93:965,93,0
EU153401.1	477498	.	C	G	1049.77	.	AC=2;AF=1.00;AN=2;DP=26;ExcessHet=3.0103;FS=0.000;MLEAC=2;MLEAF=1.00;MQ=60.00;QD=29.82;SOR=0.846	GT:AD:DP:GQ:PL	1/1:0,26:26:78:1078,78,0
EU153401.1	477709	.	C	T	291.77	.	AC=1;AF=0.500;AN=2;BaseQRankSum=1.155;ClippingRankSum=0.000;DP=57;ExcessHet=3.0103;FS=11.065;MLEAC=1;MLEAF=0.500;MQ=57.73;MQRankSum=-3.066;QD=5.12;ReadPosRankSum=-0.176;SOR=1.018	GT:AD:DP:GQ:PL	0/1:46,11:57:99:320,0,1940
EU153401.1	477712	.	T	TATA	198.73	.	AC=1;AF=0.500;AN=2;BaseQRankSum=0.925;ClippingRankSum=0.000;DP=58;ExcessHet=3.0103;FS=17.115;MLEAC=1;MLEAF=0.500;MQ=57.77;MQRankSum=-3.063;QD=3.55;ReadPosRankSum=-3.015;SOR=4.211	GT:AD:DP:GQ:PL	0/1:47,9:56:99:236,0,1946
EU153401.1	477713	.	C	CA	204.73	.	AC=1;AF=0.500;AN=2;BaseQRankSum=-0.092;ClippingRankSum=0.000;DP=58;ExcessHet=3.0103;FS=20.670;MLEAC=1;MLEAF=0.500;MQ=57.77;MQRankSum=-2.547;QD=3.79;SOR=4.362	GT:AD:DP:GQ:PL	0/1:45,9:54:99:242,0,1862
EU153401.1	477714	.	T	C	327.77	.	AC=1;AF=0.500;AN=2;BaseQRankSum=1.017;ClippingRankSum=0.000;DP=58;ExcessHet=3.0103;FS=10.818;MLEAC=1;MLEAF=0.500;MQ=57.77;MQRankSum=-3.106;QD=5.65;ReadPosRankSum=-0.069;SOR=1.028	GT:AD:DP:GQ:PL	0/1:47,11:58:99:356,0,2021
EU153401.1	477717	.	G	T	390.73	.	AC=1;AF=0.500;AN=2;BaseQRankSum=1.604;ClippingRankSum=0.000;DP=59;ExcessHet=3.0103;FS=4.890;MLEAC=1;MLEAF=0.500;MQ=57.81;MQRankSum=-4.570;QD=7.81;ReadPosRankSum=-0.205;SOR=0.799	GT:AD:DP:GQ:PL	0/1:38,12:50:99:428,0,1598
EU153401.1	477722	.	G	GTTTC	105.73	.	AC=1;AF=0.500;AN=2;BaseQRankSum=0.902;ClippingRankSum=0.000;DP=60;ExcessHet=3.0103;FS=14.575;MLEAC=1;MLEAF=0.500;MQ=57.84;MQRankSum=-3.406;QD=1.89;SOR=3.788	GT:AD:DP:GQ:PL	0/1:49,7:56:99:143,0,2078
EU153401.1	477725	.	CA	C	51.73	.	AC=1;AF=0.500;AN=2;BaseQRankSum=-0.831;ClippingRankSum=0.000;DP=59;ExcessHet=3.0103;FS=11.405;MLEAC=1;MLEAF=0.500;MQ=57.92;MQRankSum=-3.320;QD=0.88;SOR=3.413	GT:AD:DP:GQ:PL	0/1:53,6:59:89:89,0,2249
EU153401.1	477728	.	G	T	54.77	.	AC=1;AF=0.500;AN=2;BaseQRankSum=0.713;ClippingRankSum=0.000;DP=60;ExcessHet=3.0103;FS=11.348;MLEAC=1;MLEAF=0.500;MQ=57.96;MQRankSum=-3.369;QD=0.91;ReadPosRankSum=-3.405;SOR=3.352	GT:AD:DP:GQ:PL	0/1:54,6:60:83:83,0,2333
EU153401.1	477730	.	G	A	1279.77	.	AC=1;AF=0.500;AN=2;BaseQRankSum=-2.156;ClippingRankSum=0.000;DP=62;ExcessHet=3.0103;FS=1.000;MLEAC=1;MLEAF=0.500;MQ=58.02;MQRankSum=4.702;QD=20.64;ReadPosRankSum=2.375;SOR=0.546	GT:AD:DP:GQ:PL	0/1:26,36:62:99:1308,0,984
EU153401.1	477733	.	C	CG	513.73	.	AC=1;AF=0.500;AN=2;BaseQRankSum=1.541;ClippingRankSum=0.000;DP=62;ExcessHet=3.0103;FS=2.631;MLEAC=1;MLEAF=0.500;MQ=58.02;MQRankSum=-3.563;QD=9.51;ReadPosRankSum=-0.508;SOR=0.380	GT:AD:DP:GQ:PL	0/1:40,14:54:99:551,0,1631
EU153401.1	477735	.	GC	G	537.73	.	AC=1;AF=0.500;AN=2;BaseQRankSum=1.540;ClippingRankSum=0.000;DP=63;ExcessHet=3.0103;FS=4.233;MLEAC=1;MLEAF=0.500;MQ=58.06;MQRankSum=-2.210;QD=8.82;ReadPosRankSum=-1.304;SOR=0.278	GT:AD:DP:GQ:PL	0/1:45,16:61:99:575,0,1880
EU153401.1	477736	.	C	T	48.77	.	AC=1;AF=0.500;AN=2;BaseQRankSum=0.608;ClippingRankSum=0.000;DP=62;ExcessHet=3.0103;FS=11.345;MLEAC=1;MLEAF=0.500;MQ=58.02;MQRankSum=-3.464;QD=0.79;ReadPosRankSum=-3.761;SOR=3.371	GT:AD:DP:GQ:PL	0/1:56,6:62:77:77,0,2417
EU153401.1	477738	.	TTGC	T	27.74	.	AC=1;AF=0.500;AN=2;BaseQRankSum=0.621;ClippingRankSum=0.000;DP=65;ExcessHet=3.0103;FS=11.098;MLEAC=1;MLEAF=0.500;MQ=58.21;MQRankSum=-3.275;QD=0.43;ReadPosRankSum=-3.311;SOR=3.110	GT:AD:DP:GQ:PL	0/1:60,5:65:65:65,0,2585
EU153401.1	477754	.	G	A	717.77	.	AC=1;AF=0.500;AN=2;BaseQRankSum=2.283;ClippingRankSum=0.000;DP=65;ExcessHet=3.0103;FS=5.398;MLEAC=1;MLEAF=0.500;MQ=58.21;MQRankSum=-1.880;QD=11.04;ReadPosRankSum=-0.772;SOR=0.278	GT:AD:DP:GQ:PL	0/1:45,20:65:99:746,0,1826
EU153401.1	477759	.	A	AAGACAGGG	708.73	.	AC=1;AF=0.500;AN=2;BaseQRankSum=2.385;ClippingRankSum=0.000;DP=65;ExcessHet=3.0103;FS=10.052;MLEAC=1;MLEAF=0.500;MQ=58.21;MQRankSum=-2.414;QD=11.25;ReadPosRankSum=-0.818;SOR=0.724	GT:AD:DP:GQ:PL	0/1:44,19:63:99:746,0,1826
EU153401.1	477763	.	G	GT	702.73	.	AC=1;AF=0.500;AN=2;BaseQRankSum=1.967;ClippingRankSum=0.000;DP=68;ExcessHet=3.0103;FS=11.831;MLEAC=1;MLEAF=0.500;MQ=58.29;MQRankSum=-1.848;QD=10.33;ReadPosRankSum=-1.115;SOR=1.014	GT:AD:DP:GQ:PL	0/1:47,21:68:99:740,0,1910
EU153401.1	477765	.	G	GTGCT	699.73	.	AC=1;AF=0.500;AN=2;BaseQRankSum=2.602;ClippingRankSum=0.000;DP=67;ExcessHet=3.0103;FS=14.462;MLEAC=1;MLEAF=0.500;MQ=58.26;MQRankSum=-1.958;QD=10.44;ReadPosRankSum=-0.795;SOR=1.224	GT:AD:DP:GQ:PL	0/1:47,20:67:99:737,0,1952
EU153401.1	477776	.	A	G	87.77	.	AC=1;AF=0.500;AN=2;BaseQRankSum=1.177;ClippingRankSum=0.000;DP=64;ExcessHet=3.0103;FS=6.596;MLEAC=1;MLEAF=0.500;MQ=58.68;MQRankSum=-4.744;QD=1.37;ReadPosRankSum=-1.958;SOR=2.066	GT:AD:DP:GQ:PL	0/1:58,6:64:99:116,0,2456
EU153401.1	477779	.	T	G	316.73	.	AC=1;AF=0.500;AN=2;BaseQRankSum=1.729;ClippingRankSum=0.000;DP=64;ExcessHet=3.0103;FS=2.843;MLEAC=1;MLEAF=0.500;MQ=58.68;MQRankSum=-0.193;QD=5.28;ReadPosRankSum=-0.934;SOR=0.873	GT:AD:DP:GQ:PL	0/1:48,12:60:99:354,0,2020
EU153401.1	477784	.	TACA	T	678.73	.	AC=1;AF=0.500;AN=2;BaseQRankSum=2.545;ClippingRankSum=0.000;DP=64;ExcessHet=3.0103;FS=2.276;MLEAC=1;MLEAF=0.500;MQ=58.93;MQRankSum=-1.947;QD=11.13;ReadPosRankSum=0.077;SOR=0.787	GT:AD:DP:GQ:PL	0/1:41,20:61:99:716,0,1661
EU153401.1	477787	.	A	AGTGTGGG	675.73	.	AC=1;AF=0.500;AN=2;BaseQRankSum=2.154;ClippingRankSum=0.000;DP=61;ExcessHet=3.0103;FS=5.738;MLEAC=1;MLEAF=0.500;MQ=58.87;MQRankSum=-1.480;QD=11.45;ReadPosRankSum=0.215;SOR=1.057	GT:AD:DP:GQ:PL	0/1:41,18:59:99:713,0,1703
EU153401.1	477791	.	A	T	684.77	.	AC=1;AF=0.500;AN=2;BaseQRankSum=2.647;ClippingRankSum=0.000;DP=64;ExcessHet=3.0103;FS=3.740;MLEAC=1;MLEAF=0.500;MQ=58.93;MQRankSum=-1.982;QD=11.04;ReadPosRankSum=0.298;SOR=0.702	GT:AD:DP:GQ:PL	0/1:42,20:62:99:713,0,1703
EU153401.1	477793	.	AGTTG	A	751.73	.	AC=1;AF=0.500;AN=2;BaseQRankSum=2.116;ClippingRankSum=0.000;DP=65;ExcessHet=3.0103;FS=3.743;MLEAC=1;MLEAF=0.500;MQ=58.94;MQRankSum=-1.432;QD=11.57;ReadPosRankSum=0.475;SOR=0.687	GT:AD:DP:GQ:PL	0/1:45,20:65:99:789,0,1820
EU153401.1	477818	.	G	A	604.77	.	AC=1;AF=0.500;AN=2;BaseQRankSum=-0.960;ClippingRankSum=0.000;DP=59;ExcessHet=3.0103;FS=3.854;MLEAC=1;MLEAF=0.500;MQ=59.07;MQRankSum=0.866;QD=10.25;ReadPosRankSum=1.485;SOR=0.900	GT:AD:DP:GQ:PL	0/1:40,19:59:99:633,0,1664
EU153401.1	477823	.	T	C	57.77	.	AC=1;AF=0.500;AN=2;BaseQRankSum=1.241;ClippingRankSum=0.000;DP=59;ExcessHet=3.0103;FS=0.000;MLEAC=1;MLEAF=0.500;MQ=59.07;MQRankSum=-2.154;QD=0.98;ReadPosRankSum=-2.178;SOR=1.022	GT:AD:DP:GQ:PL	0/1:54,5:59:86:86,0,2291
EU153401.1	477830	.	T	C	1368.77	.	AC=1;AF=0.500;AN=2;BaseQRankSum=0.973;ClippingRankSum=0.000;DP=58;ExcessHet=3.0103;FS=1.021;MLEAC=1;MLEAF=0.500;MQ=58.97;MQRankSum=-1.577;QD=23.60;ReadPosRankSum=-2.670;SOR=0.941	GT:AD:DP:GQ:PL	0/1:24,34:58:99:1397,0,902
EU153401.1	477836	.	T	C	1571.77	.	AC=1;AF=0.500;AN=2;BaseQRankSum=0.904;ClippingRankSum=0.000;DP=63;ExcessHet=3.0103;FS=0.000;MLEAC=1;MLEAF=0.500;MQ=59.05;MQRankSum=-1.401;QD=24.95;ReadPosRankSum=-2.436;SOR=0.743	GT:AD:DP:GQ:PL	0/1:24,39:63:99:1600,0,951
EU153401.1	477846	.	G	A	583.77	.	AC=1;AF=0.500;AN=2;BaseQRankSum=-0.673;ClippingRankSum=0.000;DP=65;ExcessHet=3.0103;FS=0.000;MLEAC=1;MLEAF=0.500;MQ=59.07;MQRankSum=1.084;QD=10.42;ReadPosRankSum=0.500;SOR=0.693	GT:AD:DP:GQ:PL	0/1:38,18:56:99:612,0,1667
EU153401.1	477850	.	ATC	A	201.73	.	AC=1;AF=0.500;AN=2;BaseQRankSum=0.114;ClippingRankSum=0.000;DP=69;ExcessHet=3.0103;FS=3.045;MLEAC=1;MLEAF=0.500;MQ=58.96;MQRankSum=1.326;QD=2.92;ReadPosRankSum=-1.126;SOR=0.952	GT:AD:DP:GQ:PL	0/1:59,10:69:99:239,0,2489
EU153401.1	477853	.	CA	C	499.73	.	AC=1;AF=0.500;AN=2;BaseQRankSum=0.129;ClippingRankSum=0.000;DP=68;ExcessHet=3.0103;FS=0.000;MLEAC=1;MLEAF=0.500;MQ=58.94;MQRankSum=0.682;QD=9.43;ReadPosRankSum=0.109;SOR=0.646	GT:AD:DP:GQ:PL	0/1:38,15:53:99:537,0,1547
EU153401.1	477854	.	A	G	393.77	.	AC=1;AF=0.500;AN=2;BaseQRankSum=0.751;ClippingRankSum=0.000;DP=68;ExcessHet=3.0103;FS=14.217;MLEAC=1;MLEAF=0.500;MQ=58.94;MQRankSum=-0.992;QD=5.79;ReadPosRankSum=-1.237;SOR=1.660	GT:AD:DP:GQ:PL	0/1:54,14:68:99:422,0,2267
EU153401.1	477856	.	C	G	432.77	.	AC=1;AF=0.500;AN=2;BaseQRankSum=-0.092;ClippingRankSum=0.000;DP=67;ExcessHet=3.0103;FS=1.136;MLEAC=1;MLEAF=0.500;MQ=58.92;MQRankSum=0.876;QD=6.46;ReadPosRankSum=-1.041;SOR=1.015	GT:AD:DP:GQ:PL	0/1:52,15:67:99:461,0,2306
EU153401.1	477859	.	C	T	1095.77	.	AC=1;AF=0.500;AN=2;BaseQRankSum=2.070;ClippingRankSum=0.000;DP=70;ExcessHet=3.0103;FS=2.012;MLEAC=1;MLEAF=0.500;MQ=58.97;MQRankSum=1.887;QD=15.65;ReadPosRankSum=0.216;SOR=0.997	GT:AD:DP:GQ:PL	0/1:42,28:70:99:1124,0,1774
EU153401.1	477860	.	A	G	1500.73	.	AC=1;AF=0.500;AN=2;BaseQRankSum=1.567;ClippingRankSum=0.000;DP=73;ExcessHet=3.0103;FS=3.284;MLEAC=1;MLEAF=0.500;MQ=59.01;MQRankSum=1.096;QD=21.44;ReadPosRankSum=-0.986;SOR=0.469	GT:AD:DP:GQ:PL	0/1:33,37:70:99:1538,0,1238
EU153401.1	477862	.	A	G	420.77	.	AC=1;AF=0.500;AN=2;BaseQRankSum=0.261;ClippingRankSum=0.000;DP=73;ExcessHet=3.0103;FS=2.497;MLEAC=1;MLEAF=0.500;MQ=59.01;MQRankSum=-0.012;QD=5.84;ReadPosRankSum=0.236;SOR=1.050	GT:AD:DP:GQ:PL	0/1:57,15:72:99:449,0,2474
EU153401.1	477863	.	C	T	140.77	.	AC=1;AF=0.500;AN=2;BaseQRankSum=1.185;ClippingRankSum=0.000;DP=75;ExcessHet=3.0103;FS=3.160;MLEAC=1;MLEAF=0.500;MQ=59.04;MQRankSum=-2.168;QD=1.88;ReadPosRankSum=-0.882;SOR=1.402	GT:AD:DP:GQ:PL	0/1:66,9:75:99:169,0,2866
EU153401.1	477864	.	A	C	51.77	.	AC=1;AF=0.500;AN=2;BaseQRankSum=0.752;ClippingRankSum=0.000;DP=76;ExcessHet=3.0103;FS=1.736;MLEAC=1;MLEAF=0.500;MQ=59.05;MQRankSum=0.859;QD=0.68;ReadPosRankSum=-1.114;SOR=0.966	GT:AD:DP:GQ:PL	0/1:71,5:76:80:80,0,2960
EU153401.1	477870	.	C	A	143.77	.	AC=1;AF=0.500;AN=2;BaseQRankSum=1.029;ClippingRankSum=0.000;DP=83;ExcessHet=3.0103;FS=5.774;MLEAC=1;MLEAF=0.500;MQ=59.28;MQRankSum=0.850;QD=1.73;ReadPosRankSum=0.172;SOR=1.572	GT:AD:DP:GQ:PL	0/1:76,7:83:99:172,0,3413
EU153401.1	477871	.	TG	T	225.73	.	AC=1;AF=0.500;AN=2;BaseQRankSum=0.918;ClippingRankSum=0.000;DP=89;ExcessHet=3.0103;FS=8.741;MLEAC=1;MLEAF=0.500;MQ=58.53;MQRankSum=-1.282;QD=2.54;ReadPosRankSum=-0.833;SOR=1.938	GT:AD:DP:GQ:PL	0/1:77,12:89:99:263,0,3323
EU153401.1	477873	.	G	GC	603.73	.	AC=1;AF=0.500;AN=2;BaseQRankSum=1.571;ClippingRankSum=0.000;DP=87;ExcessHet=3.0103;FS=0.000;MLEAC=1;MLEAF=0.500;MQ=58.49;MQRankSum=1.358;QD=7.36;ReadPosRankSum=2.587;SOR=0.687	GT:AD:DP:GQ:PL	0/1:62,20:82:99:641,0,2711
EU153401.1	477875	.	T	C	1011.77	.	AC=1;AF=0.500;AN=2;BaseQRankSum=0.580;ClippingRankSum=0.000;DP=87;ExcessHet=3.0103;FS=11.516;MLEAC=1;MLEAF=0.500;MQ=58.49;MQRankSum=-0.356;QD=11.76;ReadPosRankSum=-2.374;SOR=1.561	GT:AD:DP:GQ:PL	0/1:58,28:86:99:1040,0,2390
EU153401.1	477876	.	CTTTT	C	163.73	.	AC=1;AF=0.500;AN=2;BaseQRankSum=-3.751;ClippingRankSum=0.000;DP=100;ExcessHet=3.0103;FS=5.112;MLEAC=1;MLEAF=0.500;MQ=57.08;MQRankSum=1.695;QD=2.24;ReadPosRankSum=0.979;SOR=1.585	GT:AD:DP:GQ:PL	0/1:60,13:73:99:201,0,2424
EU153401.1	477877	.	T	C	1185.77	.	AC=1;AF=0.500;AN=2;BaseQRankSum=-1.795;ClippingRankSum=0.000;DP=87;ExcessHet=3.0103;FS=0.833;MLEAC=1;MLEAF=0.500;MQ=58.22;MQRankSum=2.152;QD=13.63;ReadPosRankSum=0.035;SOR=0.813	GT:AD:DP:GQ:PL	0/1:56,31:87:99:1214,0,2294
EU153401.1	477880	.	TTTTTTTTTTTTTTTTTTTTA	T	237.73	.	AC=1;AF=0.500;AN=2;BaseQRankSum=0.743;ClippingRankSum=0.000;DP=103;ExcessHet=3.0103;FS=2.553;MLEAC=1;MLEAF=0.500;MQ=57.17;MQRankSum=1.955;QD=2.45;ReadPosRankSum=1.885;SOR=1.179	GT:AD:DP:GQ:PL	0/1:84,13:97:99:275,0,3740
EU153401.1	477882	.	TTTTTTTTTTTTTTTTTTA	T	195.73	.	AC=1;AF=0.500;AN=2;BaseQRankSum=1.444;ClippingRankSum=0.000;DP=103;ExcessHet=3.0103;FS=0.000;MLEAC=1;MLEAF=0.500;MQ=57.17;MQRankSum=-1.455;QD=2.00;ReadPosRankSum=-0.759;SOR=0.606	GT:AD:DP:GQ:PL	0/1:86,12:98:99:233,0,3743
EU153401.1	477883	.	TTTTTTTTTTTTTTTTTA	T	135.73	.	AC=1;AF=0.500;AN=2;BaseQRankSum=0.269;ClippingRankSum=0.000;DP=103;ExcessHet=3.0103;FS=1.191;MLEAC=1;MLEAF=0.500;MQ=57.17;MQRankSum=1.005;QD=1.32;ReadPosRankSum=-0.749;SOR=0.824	GT:AD:DP:GQ:PL	0/1:92,11:103:99:173,0,3998
EU153401.1	477894	.	T	G	27.74	.	AC=1;AF=0.500;AN=2;BaseQRankSum=-0.386;ClippingRankSum=0.000;DP=96;ExcessHet=3.0103;FS=1.689;MLEAC=1;MLEAF=0.500;MQ=56.96;MQRankSum=0.469;QD=0.29;ReadPosRankSum=0.488;SOR=1.329	GT:AD:DP:GQ:PL	0/1:90,6:96:65:65,0,3755
EU153401.1	477900	.	A	C	178.73	.	AC=1;AF=0.500;AN=2;BaseQRankSum=1.417;ClippingRankSum=0.000;DP=104;ExcessHet=3.0103;FS=9.181;MLEAC=1;MLEAF=0.500;MQ=58.32;MQRankSum=1.483;QD=1.88;SOR=1.957	GT:AD:DP:GQ:PL	0/1:83,12:95:99:216,0,3956
EU153401.1	477904	.	TGCTTTTGTC	T	51.73	.	AC=1;AF=0.500;AN=2;BaseQRankSum=0.979;ClippingRankSum=0.000;DP=111;ExcessHet=3.0103;FS=0.000;MLEAC=1;MLEAF=0.500;MQ=58.11;MQRankSum=0.588;QD=0.47;ReadPosRankSum=1.961;SOR=0.569	GT:AD:DP:GQ:PL	0/1:103,8:111:89:89,0,4589
EU153401.1	477906	.	C	CT	402.73	.	AC=1;AF=0.500;AN=2;BaseQRankSum=1.655;ClippingRankSum=0.000;DP=94;ExcessHet=3.0103;FS=19.453;MLEAC=1;MLEAF=0.500;MQ=58.68;MQRankSum=-1.561;QD=4.53;ReadPosRankSum=-1.309;SOR=2.555	GT:AD:DP:GQ:PL	0/1:73,16:89:99:440,0,3185
EU153401.1	477908	.	T	C	1167.77	.	AC=1;AF=0.500;AN=2;BaseQRankSum=-0.629;ClippingRankSum=0.000;DP=94;ExcessHet=3.0103;FS=2.858;MLEAC=1;MLEAF=0.500;MQ=58.89;MQRankSum=1.770;QD=12.42;ReadPosRankSum=0.169;SOR=0.760	GT:AD:DP:GQ:PL	0/1:61,33:94:99:1196,0,2546
EU153401.1	477911	.	G	A	383.73	.	AC=1;AF=0.500;AN=2;BaseQRankSum=0.784;ClippingRankSum=0.000;DP=95;ExcessHet=3.0103;FS=19.693;MLEAC=1;MLEAF=0.500;MQ=59.40;MQRankSum=-2.440;QD=4.62;ReadPosRankSum=-2.595;SOR=2.409	GT:AD:DP:GQ:PL	0/1:68,15:83:99:421,0,3170
EU153401.1	477912	.	T	C	1694.77	.	AC=1;AF=0.500;AN=2;BaseQRankSum=0.029;ClippingRankSum=0.000;DP=96;ExcessHet=3.0103;FS=0.000;MLEAC=1;MLEAF=0.500;MQ=59.41;MQRankSum=1.915;QD=17.65;ReadPosRankSum=-0.724;SOR=0.630	GT:AD:DP:GQ:PL	0/1:53,43:96:99:1723,0,2492
EU153401.1	477913	.	C	T	589.77	.	AC=1;AF=0.500;AN=2;BaseQRankSum=1.583;ClippingRankSum=0.000;DP=104;ExcessHet=3.0103;FS=0.000;MLEAC=1;MLEAF=0.500;MQ=59.29;MQRankSum=1.943;QD=5.84;ReadPosRankSum=-1.319;SOR=0.622	GT:AD:DP:GQ:PL	0/1:81,20:101:99:618,0,3559
EU153401.1	477914	.	A	G	630.77	.	AC=1;AF=0.500;AN=2;BaseQRankSum=1.510;ClippingRankSum=0.000;DP=108;ExcessHet=3.0103;FS=0.950;MLEAC=1;MLEAF=0.500;MQ=59.20;MQRankSum=2.030;QD=6.93;ReadPosRankSum=-1.760;SOR=0.519	GT:AD:DP:GQ:PL	0/1:70,21:91:99:659,0,3044
EU153401.1	477915	.	G	T	174.73	.	AC=1;AF=0.500;AN=2;BaseQRankSum=1.517;ClippingRankSum=0.000;DP=113;ExcessHet=3.0103;FS=9.129;MLEAC=1;MLEAF=0.500;MQ=59.03;MQRankSum=1.276;QD=1.70;ReadPosRankSum=2.110;SOR=1.954	GT:AD:DP:GQ:PL	0/1:91,12:103:99:212,0,4037
EU153401.1	477917	.	T	A	126.77	.	AC=1;AF=0.500;AN=2;BaseQRankSum=-2.465;ClippingRankSum=0.000;DP=109;ExcessHet=3.0103;FS=0.000;MLEAC=1;MLEAF=0.500;MQ=59.20;MQRankSum=0.289;QD=1.16;ReadPosRankSum=-1.003;SOR=0.564	GT:AD:DP:GQ:PL	0/1:99,10:109:99:155,0,4250
EU153401.1	477919	.	T	C	267.73	.	AC=1;AF=0.500;AN=2;BaseQRankSum=1.646;ClippingRankSum=0.000;DP=110;ExcessHet=3.0103;FS=2.458;MLEAC=1;MLEAF=0.500;MQ=59.01;MQRankSum=1.648;QD=2.57;ReadPosRankSum=-1.375;SOR=1.144	GT:AD:DP:GQ:PL	0/1:90,14:104:99:305,0,3905
EU153401.1	477920	.	T	C	3029.77	.	AC=1;AF=0.500;AN=2;BaseQRankSum=-0.791;ClippingRankSum=0.000;DP=110;ExcessHet=3.0103;FS=3.846;MLEAC=1;MLEAF=0.500;MQ=59.01;MQRankSum=2.543;QD=27.54;ReadPosRankSum=3.184;SOR=0.842	GT:AD:DP:GQ:PL	0/1:35,75:110:99:3058,0,1263
EU153401.1	477927	.	A	G	216.73	.	AC=1;AF=0.500;AN=2;BaseQRankSum=1.612;ClippingRankSum=0.000;DP=120;ExcessHet=3.0103;FS=3.862;MLEAC=1;MLEAF=0.500;MQ=59.09;MQRankSum=1.503;QD=1.81;ReadPosRankSum=-0.047;SOR=1.222	GT:AD:DP:GQ:PL	0/1:106,14:120:99:254,0,4619
EU153401.1	477928	.	T	C	47.77	.	AC=1;AF=0.500;AN=2;BaseQRankSum=1.243;ClippingRankSum=0.000;DP=121;ExcessHet=3.0103;FS=1.246;MLEAC=1;MLEAF=0.500;MQ=59.10;MQRankSum=-1.844;QD=0.39;ReadPosRankSum=-0.052;SOR=0.928	GT:AD:DP:GQ:PL	0/1:111,10:121:76:76,0,4728
EU153401.1	477930	.	C	T	658.73	.	AC=1;AF=0.500;AN=2;BaseQRankSum=1.158;ClippingRankSum=0.000;DP=125;ExcessHet=3.0103;FS=10.140;MLEAC=1;MLEAF=0.500;MQ=59.13;MQRankSum=-0.688;QD=6.59;ReadPosRankSum=0.041;SOR=1.572	GT:AD:DP:GQ:PL	0/1:78,22:100:99:696,0,3343
EU153401.1	477933	.	C	T	150.77	.	AC=1;AF=0.500;AN=2;BaseQRankSum=1.465;ClippingRankSum=0.000;DP=131;ExcessHet=3.0103;FS=10.850;MLEAC=1;MLEAF=0.500;MQ=59.17;MQRankSum=-2.258;QD=1.15;ReadPosRankSum=2.038;SOR=2.147	GT:AD:DP:GQ:PL	0/1:118,13:131:99:179,0,5084
EU153401.1	477943	.	T	C	267.77	.	AC=1;AF=0.500;AN=2;BaseQRankSum=1.673;ClippingRankSum=0.000;DP=141;ExcessHet=3.0103;FS=5.419;MLEAC=1;MLEAF=0.500;MQ=59.23;MQRankSum=1.465;QD=1.90;ReadPosRankSum=0.489;SOR=1.535	GT:AD:DP:GQ:PL	0/1:125,16:141:99:296,0,5180
EU153401.1	477944	.	C	T	165.77	.	AC=1;AF=0.500;AN=2;BaseQRankSum=1.361;ClippingRankSum=0.000;DP=141;ExcessHet=3.0103;FS=12.828;MLEAC=1;MLEAF=0.500;MQ=59.23;MQRankSum=-2.250;QD=1.18;ReadPosRankSum=1.574;SOR=2.275	GT:AD:DP:GQ:PL	0/1:127,14:141:99:194,0,5264
EU153401.1	477948	.	A	G	534.77	.	AC=1;AF=0.500;AN=2;BaseQRankSum=0.219;ClippingRankSum=0.000;DP=138;ExcessHet=3.0103;FS=1.976;MLEAC=1;MLEAF=0.500;MQ=59.50;MQRankSum=0.179;QD=3.88;ReadPosRankSum=-0.328;SOR=0.955	GT:AD:DP:GQ:PL	0/1:118,20:138:99:563,0,4968
EU153401.1	477952	.	C	G,A	4171.77	.	AC=1,1;AF=0.500,0.500;AN=2;BaseQRankSum=1.096;ClippingRankSum=0.000;DP=141;ExcessHet=3.0103;FS=8.032;MLEAC=1,1;MLEAF=0.500,0.500;MQ=59.18;MQRankSum=-1.015;QD=32.85;ReadPosRankSum=-3.401;SOR=0.777	GT:AD:DP:GQ:PL	1/2:14,97,16:127:88:4200,88,370,3588,0,4166
EU153401.1	477955	.	G	T	316.77	.	AC=1;AF=0.500;AN=2;BaseQRankSum=1.815;ClippingRankSum=0.000;DP=147;ExcessHet=3.0103;FS=6.898;MLEAC=1;MLEAF=0.500;MQ=59.21;MQRankSum=1.203;QD=2.42;ReadPosRankSum=0.320;SOR=1.518	GT:AD:DP:GQ:PL	0/1:114,17:131:99:345,0,4856
EU153401.1	477956	.	TAGC	T	107.73	.	AC=1;AF=0.500;AN=2;BaseQRankSum=-0.350;ClippingRankSum=0.000;DP=158;ExcessHet=3.0103;FS=0.000;MLEAC=1;MLEAF=0.500;MQ=59.12;MQRankSum=0.007;QD=0.68;ReadPosRankSum=-0.340;SOR=0.783	GT:AD:DP:GQ:PL	0/1:144,14:158:99:145,0,6122
EU153401.1	477959	.	C	T	47.73	.	AC=1;AF=0.500;AN=2;BaseQRankSum=1.386;ClippingRankSum=0.000;DP=157;ExcessHet=3.0103;FS=1.126;MLEAC=1;MLEAF=0.500;MQ=59.12;MQRankSum=1.027;QD=0.32;ReadPosRankSum=-0.707;SOR=0.879	GT:AD:DP:GQ:PL	0/1:136,12:148:85:85,0,5800
EU153401.1	477961	.	G	A	546.77	.	AC=1;AF=0.500;AN=2;BaseQRankSum=-0.647;ClippingRankSum=0.000;DP=93;ExcessHet=3.0103;FS=0.000;MLEAC=1;MLEAF=0.500;MQ=59.56;MQRankSum=0.915;QD=6.01;ReadPosRankSum=0.086;SOR=0.579	GT:AD:DP:GQ:PL	0/1:72,19:91:99:575,0,8233
EU153401.1	477962	.	C	A	770.77	.	AC=1;AF=0.500;AN=2;BaseQRankSum=1.697;ClippingRankSum=0.000;DP=90;ExcessHet=3.0103;FS=0.000;MLEAC=1;MLEAF=0.500;MQ=59.55;MQRankSum=-0.335;QD=8.66;ReadPosRankSum=-0.900;SOR=0.657	GT:AD:DP:GQ:PL	0/1:67,22:89:99:799,0,7994
EU153401.1	477966	.	A	C	234.77	.	AC=1;AF=0.500;AN=2;BaseQRankSum=1.159;ClippingRankSum=0.000;DP=92;ExcessHet=3.0103;FS=33.874;MLEAC=1;MLEAF=0.500;MQ=59.56;MQRankSum=-2.749;QD=2.58;ReadPosRankSum=1.036;SOR=5.135	GT:AD:DP:GQ:PL	0/1:79,12:91:99:263,0,8555
EU153401.1	477972	.	A	G	312.77	.	AC=1;AF=0.500;AN=2;BaseQRankSum=1.205;ClippingRankSum=0.000;DP=93;ExcessHet=3.0103;FS=22.907;MLEAC=1;MLEAF=0.500;MQ=59.46;MQRankSum=-2.094;QD=3.40;ReadPosRankSum=0.641;SOR=3.766	GT:AD:DP:GQ:PL	0/1:79,13:92:99:341,0,9368
EU153401.1	477976	.	A	C	585.77	.	AC=1;AF=0.500;AN=2;BaseQRankSum=-0.481;ClippingRankSum=0.000;DP=94;ExcessHet=3.0103;FS=0.000;MLEAC=1;MLEAF=0.500;MQ=59.43;MQRankSum=0.120;QD=6.30;ReadPosRankSum=0.015;SOR=0.636	GT:AD:DP:GQ:PL	0/1:73,20:93:99:614,0,8966
EU153401.1	477986	.	G	A	885.73	.	AC=1;AF=0.500;AN=2;BaseQRankSum=-1.662;ClippingRankSum=0.000;DP=95;ExcessHet=3.0103;FS=0.000;MLEAC=1;MLEAF=0.500;MQ=59.43;MQRankSum=0.336;QD=11.21;ReadPosRankSum=-0.834;SOR=0.591	GT:AD:DP:GQ:PL	0/1:54,25:79:99:923,0,8150
EU153401.1	477987	.	GC	G	486.73	.	AC=1;AF=0.500;AN=2;BaseQRankSum=1.440;ClippingRankSum=0.000;DP=94;ExcessHet=3.0103;FS=5.318;MLEAC=1;MLEAF=0.500;MQ=59.43;MQRankSum=1.124;QD=5.18;ReadPosRankSum=2.117;SOR=1.493	GT:AD:DP:GQ:PL	0/1:76,18:94:99:524,0,8433
EU153401.1	477988	.	CCA	C	450.73	.	AC=1;AF=0.500;AN=2;BaseQRankSum=1.390;ClippingRankSum=0.000;DP=94;ExcessHet=3.0103;FS=10.202;MLEAC=1;MLEAF=0.500;MQ=59.43;MQRankSum=-2.477;QD=5.06;ReadPosRankSum=-1.594;SOR=2.042	GT:AD:DP:GQ:PL	0/1:73,16:89:99:488,0,9065
EU153401.1	477991	.	A	G	1923.73	.	AC=1;AF=0.500;AN=2;BaseQRankSum=0.662;ClippingRankSum=0.000;DP=93;ExcessHet=3.0103;FS=10.391;MLEAC=1;MLEAF=0.500;MQ=59.42;MQRankSum=-0.566;QD=30.06;ReadPosRankSum=0.184;SOR=0.542	GT:AD:DP:GQ:PL	0/1:17,47:64:99:1961,0,5768
EU153401.1	477997	.	C	T	666.77	.	AC=1;AF=0.500;AN=2;BaseQRankSum=-2.063;ClippingRankSum=0.000;DP=96;ExcessHet=3.0103;FS=0.940;MLEAC=1;MLEAF=0.500;MQ=58.78;MQRankSum=1.122;QD=6.95;ReadPosRankSum=0.337;SOR=0.673	GT:AD:DP:GQ:PL	0/1:75,21:96:99:695,0,8888
EU153401.1	477999	.	T	C	1362.77	.	AC=1;AF=0.500;AN=2;BaseQRankSum=0.460;ClippingRankSum=0.000;DP=93;ExcessHet=3.0103;FS=0.000;MLEAC=1;MLEAF=0.500;MQ=58.58;MQRankSum=-2.466;QD=18.93;ReadPosRankSum=-2.290;SOR=0.598	GT:AD:DP:GQ:PL	0/1:37,35:72:99:1391,0,7209
EU153401.1	478003	.	C	T	85.77	.	AC=1;AF=0.500;AN=2;BaseQRankSum=0.840;ClippingRankSum=0.000;DP=93;ExcessHet=3.0103;FS=3.084;MLEAC=1;MLEAF=0.500;MQ=58.42;MQRankSum=1.272;QD=0.92;ReadPosRankSum=1.177;SOR=1.332	GT:AD:DP:GQ:PL	0/1:84,9:93:99:114,0,9157
EU153401.1	478005	.	GCTA	G	474.73	.	AC=1;AF=0.500;AN=2;BaseQRankSum=1.219;ClippingRankSum=0.000;DP=96;ExcessHet=3.0103;FS=2.143;MLEAC=1;MLEAF=0.500;MQ=58.08;MQRankSum=-1.287;QD=4.95;ReadPosRankSum=-2.209;SOR=0.981	GT:AD:DP:GQ:PL	0/1:78,18:96:99:512,0,9469
EU153401.1	478006	.	C	T	261.77	.	AC=1;AF=0.500;AN=2;BaseQRankSum=0.924;ClippingRankSum=0.000;DP=95;ExcessHet=3.0103;FS=2.528;MLEAC=1;MLEAF=0.500;MQ=58.18;MQRankSum=-0.973;QD=2.76;ReadPosRankSum=-1.024;SOR=0.655	GT:AD:DP:GQ:PL	0/1:82,13:95:99:290,0,9783
EU153401.1	478007	.	T	C	2562.77	.	AC=1;AF=0.500;AN=2;BaseQRankSum=0.878;ClippingRankSum=0.000;DP=95;ExcessHet=3.0103;FS=0.804;MLEAC=1;MLEAF=0.500;MQ=58.18;MQRankSum=-0.105;QD=26.98;ReadPosRankSum=1.189;SOR=0.796	GT:AD:DP:GQ:PL	0/1:32,63:95:99:2591,0,6774
EU153401.1	478008	.	AT	A	525.73	.	AC=1;AF=0.500;AN=2;BaseQRankSum=0.519;ClippingRankSum=0.000;DP=96;ExcessHet=3.0103;FS=9.100;MLEAC=1;MLEAF=0.500;MQ=58.08;MQRankSum=0.745;QD=5.48;ReadPosRankSum=0.826;SOR=1.779	GT:AD:DP:GQ:PL	0/1:78,18:96:99:563,0,9096
EU153401.1	478009	.	T	C	219.77	.	AC=1;AF=0.500;AN=2;BaseQRankSum=-1.634;ClippingRankSum=0.000;DP=95;ExcessHet=3.0103;FS=1.191;MLEAC=1;MLEAF=0.500;MQ=58.06;MQRankSum=-2.424;QD=2.31;ReadPosRankSum=0.695;SOR=0.466	GT:AD:DP:GQ:PL	0/1:83,12:95:99:248,0,9606
EU153401.1	478011	.	A	G	1836.73	.	AC=1;AF=0.500;AN=2;BaseQRankSum=-0.639;ClippingRankSum=0.000;DP=92;ExcessHet=3.0103;FS=3.134;MLEAC=1;MLEAF=0.500;MQ=57.99;MQRankSum=-1.626;QD=24.49;ReadPosRankSum=-0.749;SOR=0.412	GT:AD:DP:GQ:PL	0/1:30,45:75:99:1874,0,7687
EU153401.1	478013	.	A	G	582.77	.	AC=1;AF=0.500;AN=2;BaseQRankSum=1.051;ClippingRankSum=0.000;DP=92;ExcessHet=3.0103;FS=7.053;MLEAC=1;MLEAF=0.500;MQ=57.74;MQRankSum=1.055;QD=6.33;ReadPosRankSum=-1.464;SOR=1.599	GT:AD:DP:GQ:PL	0/1:73,19:92:99:611,0,9448
EU153401.1	478015	.	G	C	315.77	.	AC=1;AF=0.500;AN=2;BaseQRankSum=1.035;ClippingRankSum=0.000;DP=92;ExcessHet=3.0103;FS=1.162;MLEAC=1;MLEAF=0.500;MQ=57.44;MQRankSum=-0.785;QD=3.43;ReadPosRankSum=-1.221;SOR=1.014	GT:AD:DP:GQ:PL	0/1:79,13:92:99:344,0,10460
EU153401.1	478018	.	G	A	12.96	.	AC=1;AF=0.500;AN=2;BaseQRankSum=-0.170;ClippingRankSum=0.000;DP=116;ExcessHet=3.0103;FS=1.326;MLEAC=1;MLEAF=0.500;MQ=57.44;MQRankSum=-3.625;QD=0.11;ReadPosRankSum=0.771;SOR=0.821	GT:AD:DP:GQ:PL	0/1:107,9:116:50:50,0,13185
EU153401.1	478019	.	G	A	213.77	.	AC=1;AF=0.500;AN=2;BaseQRankSum=0.924;ClippingRankSum=0.000;DP=95;ExcessHet=3.0103;FS=0.000;MLEAC=1;MLEAF=0.500;MQ=57.38;MQRankSum=-2.243;QD=2.25;ReadPosRankSum=-0.128;SOR=0.617	GT:AD:DP:GQ:PL	0/1:84,11:95:99:242,0,11170
EU153401.1	478020	.	G	A	699.77	.	AC=1;AF=0.500;AN=2;BaseQRankSum=0.800;ClippingRankSum=0.000;DP=97;ExcessHet=3.0103;FS=6.689;MLEAC=1;MLEAF=0.500;MQ=57.41;MQRankSum=0.251;QD=8.23;ReadPosRankSum=-2.003;SOR=1.561	GT:AD:DP:GQ:PL	0/1:63,22:85:99:728,0,10156
EU153401.1	478022	.	A	G	2319.77	.	AC=1;AF=0.500;AN=2;BaseQRankSum=-0.749;ClippingRankSum=0.000;DP=101;ExcessHet=3.0103;FS=5.042;MLEAC=1;MLEAF=0.500;MQ=57.48;MQRankSum=1.370;QD=22.97;ReadPosRankSum=-1.312;SOR=1.003	GT:AD:DP:GQ:PL	0/1:43,58:101:99:2348,0,8851
EU153401.1	478023	.	G	A	3624.77	.	AC=1;AF=0.500;AN=2;BaseQRankSum=1.179;ClippingRankSum=0.000;DP=100;ExcessHet=3.0103;FS=0.000;MLEAC=1;MLEAF=0.500;MQ=57.46;MQRankSum=-2.163;QD=27.65;ReadPosRankSum=-0.268;SOR=0.839	GT:AD:DP:GQ:PL	0/1:14,86:100:99:3653,0,7425
EU153401.1	478026	.	A	G	12.96	.	AC=1;AF=0.500;AN=2;BaseQRankSum=0.744;ClippingRankSum=0.000;DP=103;ExcessHet=3.0103;FS=3.189;MLEAC=1;MLEAF=0.500;MQ=57.52;MQRankSum=-3.220;QD=0.13;ReadPosRankSum=1.400;SOR=1.120	GT:AD:DP:GQ:PL	0/1:95,8:103:50:50,0,11697
EU153401.1	478028	.	C	T	1461.77	.	AC=1;AF=0.500;AN=2;BaseQRankSum=-0.973;ClippingRankSum=0.000;DP=100;ExcessHet=3.0103;FS=0.764;MLEAC=1;MLEAF=0.500;MQ=57.63;MQRankSum=0.761;QD=14.62;ReadPosRankSum=1.916;SOR=0.815	GT:AD:DP:GQ:PL	0/1:61,39:100:99:1490,0,9987
EU153401.1	478029	.	A	G	2181.77	.	AC=1;AF=0.500;AN=2;BaseQRankSum=0.194;ClippingRankSum=0.000;DP=102;ExcessHet=3.0103;FS=0.733;MLEAC=1;MLEAF=0.500;MQ=57.52;MQRankSum=-0.018;QD=21.39;ReadPosRankSum=1.135;SOR=0.609	GT:AD:DP:GQ:PL	0/1:47,55:102:99:2210,0,9267
EU153401.1	478030	.	T	A	696.77	.	AC=1;AF=0.500;AN=2;BaseQRankSum=-0.323;ClippingRankSum=0.000;DP=99;ExcessHet=3.0103;FS=6.763;MLEAC=1;MLEAF=0.500;MQ=57.42;MQRankSum=0.516;QD=7.04;ReadPosRankSum=-1.765;SOR=1.346	GT:AD:DP:GQ:PL	0/1:79,20:99:99:725,0,10783
EU153401.1	478032	.	C	A	348.77	.	AC=1;AF=0.500;AN=2;BaseQRankSum=1.274;ClippingRankSum=0.000;DP=96;ExcessHet=3.0103;FS=2.402;MLEAC=1;MLEAF=0.500;MQ=57.33;MQRankSum=-1.142;QD=3.63;ReadPosRankSum=-1.166;SOR=1.067	GT:AD:DP:GQ:PL	0/1:81,15:96:99:377,0,11214
EU153401.1	478034	.	G	GGC	2958.73	.	AC=1;AF=0.500;AN=2;BaseQRankSum=2.883;ClippingRankSum=0.000;DP=96;ExcessHet=3.0103;FS=0.942;MLEAC=1;MLEAF=0.500;MQ=57.33;MQRankSum=-0.516;QD=31.81;ReadPosRankSum=0.106;SOR=0.733	GT:AD:DP:GQ:PL	0/1:21,72:93:99:2996,0,8073
EU153401.1	478035	.	T	C	78.73	.	AC=1;AF=0.500;AN=2;BaseQRankSum=-2.461;ClippingRankSum=0.000;DP=92;ExcessHet=3.0103;FS=3.147;MLEAC=1;MLEAF=0.500;MQ=57.04;MQRankSum=-1.645;QD=0.88;ReadPosRankSum=-0.416;SOR=1.136	GT:AD:DP:GQ:PL	0/1:81,8:89:99:116,0,11462
EU153401.1	478036	.	T	TC	69.73	.	AC=1;AF=0.500;AN=2;BaseQRankSum=1.160;ClippingRankSum=0.000;DP=93;ExcessHet=3.0103;FS=0.000;MLEAC=1;MLEAF=0.500;MQ=57.04;MQRankSum=-3.345;QD=0.75;ReadPosRankSum=0.032;SOR=0.838	GT:AD:DP:GQ:PL	0/1:84,9:93:99:107,0,11588
EU153401.1	478037	.	T	C	1518.73	.	AC=1;AF=0.500;AN=2;BaseQRankSum=2.694;ClippingRankSum=0.000;DP=92;ExcessHet=3.0103;FS=0.000;MLEAC=1;MLEAF=0.500;MQ=57.01;MQRankSum=-1.227;QD=18.98;ReadPosRankSum=-0.515;SOR=0.695	GT:AD:DP:GQ:PL	0/1:41,39:80:99:1556,0,9243
EU153401.1	478038	.	TTC	T	2283.73	.	AC=1;AF=0.500;AN=2;BaseQRankSum=3.119;ClippingRankSum=0.000;DP=92;ExcessHet=3.0103;FS=5.443;MLEAC=1;MLEAF=0.500;MQ=56.94;MQRankSum=1.556;QD=24.82;ReadPosRankSum=0.817;SOR=0.525	GT:AD:DP:GQ:PL	0/1:35,57:92:99:2321,0,9194
EU153401.1	478039	.	T	C	273.77	.	AC=1;AF=0.500;AN=2;BaseQRankSum=-2.542;ClippingRankSum=0.000;DP=91;ExcessHet=3.0103;FS=9.155;MLEAC=1;MLEAF=0.500;MQ=56.97;MQRankSum=-1.583;QD=3.01;ReadPosRankSum=-0.311;SOR=1.962	GT:AD:DP:GQ:PL	0/1:79,12:91:99:302,0,11690
EU153401.1	478041	.	TCCTGCTG	T	69.73	.	AC=1;AF=0.500;AN=2;BaseQRankSum=1.331;ClippingRankSum=0.000;DP=99;ExcessHet=3.0103;FS=0.000;MLEAC=1;MLEAF=0.500;MQ=57.16;MQRankSum=-3.416;QD=0.70;ReadPosRankSum=0.227;SOR=0.892	GT:AD:DP:GQ:PL	0/1:90,9:99:99:107,0,11712
EU153401.1	478048	.	G	T	441.77	.	AC=1;AF=0.500;AN=2;BaseQRankSum=1.715;ClippingRankSum=0.000;DP=96;ExcessHet=3.0103;FS=0.000;MLEAC=1;MLEAF=0.500;MQ=57.07;MQRankSum=-0.491;QD=4.60;ReadPosRankSum=-1.623;SOR=0.777	GT:AD:DP:GQ:PL	0/1:79,17:96:99:470,0,11310
EU153401.1	478049	.	G	GTTC	78.73	.	AC=1;AF=0.500;AN=2;BaseQRankSum=0.304;ClippingRankSum=0.000;DP=94;ExcessHet=3.0103;FS=0.000;MLEAC=1;MLEAF=0.500;MQ=57.01;MQRankSum=-3.321;QD=0.86;ReadPosRankSum=0.454;SOR=0.873	GT:AD:DP:GQ:PL	0/1:83,9:92:99:116,0,11586
EU153401.1	478050	.	A	G	1254.77	.	AC=1;AF=0.500;AN=2;BaseQRankSum=0.883;ClippingRankSum=0.000;DP=94;ExcessHet=3.0103;FS=4.073;MLEAC=1;MLEAF=0.500;MQ=57.01;MQRankSum=2.258;QD=13.35;ReadPosRankSum=0.013;SOR=0.807	GT:AD:DP:GQ:PL	0/1:60,34:94:99:1283,0,9540
EU153401.1	478052	.	A	G	177.77	.	AC=1;AF=0.500;AN=2;BaseQRankSum=-1.406;ClippingRankSum=0.000;DP=93;ExcessHet=3.0103;FS=21.036;MLEAC=1;MLEAF=0.500;MQ=56.80;MQRankSum=-2.230;QD=1.91;ReadPosRankSum=1.088;SOR=3.434	GT:AD:DP:GQ:PL	0/1:82,11:93:99:206,0,11042
EU153401.1	478057	.	C	T	903.77	.	AC=1;AF=0.500;AN=2;BaseQRankSum=1.833;ClippingRankSum=0.000;DP=92;ExcessHet=3.0103;FS=0.000;MLEAC=1;MLEAF=0.500;MQ=56.73;MQRankSum=-2.587;QD=9.82;ReadPosRankSum=-1.045;SOR=0.719	GT:AD:DP:GQ:PL	0/1:66,26:92:99:932,0,10401
EU153401.1	478058	.	A	G	2115.77	.	AC=1;AF=0.500;AN=2;BaseQRankSum=0.098;ClippingRankSum=0.000;DP=93;ExcessHet=3.0103;FS=10.088;MLEAC=1;MLEAF=0.500;MQ=56.77;MQRankSum=-1.982;QD=22.75;ReadPosRankSum=1.440;SOR=1.034	GT:AD:DP:GQ:PL	0/1:40,53:93:99:2144,0,8823
EU153401.1	478060	.	C	G	936.73	.	AC=1;AF=0.500;AN=2;BaseQRankSum=-1.322;ClippingRankSum=0.000;DP=96;ExcessHet=3.0103;FS=9.997;MLEAC=1;MLEAF=0.500;MQ=56.69;MQRankSum=-0.589;QD=11.86;ReadPosRankSum=2.983;SOR=1.471	GT:AD:DP:GQ:PL	0/1:52,27:79:99:974,0,9408
EU153401.1	478061	.	G	A	756.77	.	AC=1;AF=0.500;AN=2;BaseQRankSum=1.924;ClippingRankSum=0.000;DP=96;ExcessHet=3.0103;FS=0.869;MLEAC=1;MLEAF=0.500;MQ=56.69;MQRankSum=-0.180;QD=7.88;ReadPosRankSum=-1.917;SOR=0.591	GT:AD:DP:GQ:PL	0/1:72,24:96:99:785,0,10524
EU153401.1	478062	.	A	G	435.77	.	AC=1;AF=0.500;AN=2;BaseQRankSum=0.243;ClippingRankSum=0.000;DP=98;ExcessHet=3.0103;FS=2.315;MLEAC=1;MLEAF=0.500;MQ=56.76;MQRankSum=0.548;QD=4.45;ReadPosRankSum=-1.086;SOR=0.839	GT:AD:DP:GQ:PL	0/1:82,16:98:99:464,0,11043
EU153401.1	478064	.	A	G	3624.77	.	AC=1;AF=0.500;AN=2;BaseQRankSum=0.816;ClippingRankSum=0.000;DP=98;ExcessHet=3.0103;FS=4.294;MLEAC=1;MLEAF=0.500;MQ=56.52;MQRankSum=-2.554;QD=32.45;ReadPosRankSum=1.006;SOR=0.673	GT:AD:DP:GQ:PL	0/1:13,85:98:99:3653,0,7801
EU153401.1	478065	.	G	T	384.77	.	AC=1;AF=0.500;AN=2;BaseQRankSum=-1.210;ClippingRankSum=0.000;DP=99;ExcessHet=3.0103;FS=1.023;MLEAC=1;MLEAF=0.500;MQ=56.55;MQRankSum=2.367;QD=3.89;ReadPosRankSum=2.016;SOR=0.542	GT:AD:DP:GQ:PL	0/1:83,16:99:99:413,0,11221
EU153401.1	478067	.	A	C	330.73	.	AC=1;AF=0.500;AN=2;BaseQRankSum=1.401;ClippingRankSum=0.000;DP=100;ExcessHet=3.0103;FS=0.000;MLEAC=1;MLEAF=0.500;MQ=56.57;MQRankSum=-0.490;QD=3.31;ReadPosRankSum=0.603;SOR=0.696	GT:AD:DP:GQ:PL	0/1:85,15:100:99:368,0,11149
EU153401.1	478070	.	A	G	1188.77	.	AC=1;AF=0.500;AN=2;BaseQRankSum=0.956;ClippingRankSum=0.000;DP=103;ExcessHet=3.0103;FS=10.454;MLEAC=1;MLEAF=0.500;MQ=56.44;MQRankSum=-2.532;QD=11.54;ReadPosRankSum=0.442;SOR=1.498	GT:AD:DP:GQ:PL	0/1:70,33:103:99:1217,0,10375
EU153401.1	478071	.	A	G	1182.77	.	AC=1;AF=0.500;AN=2;BaseQRankSum=0.666;ClippingRankSum=0.000;DP=102;ExcessHet=3.0103;FS=12.186;MLEAC=1;MLEAF=0.500;MQ=56.40;MQRankSum=-2.481;QD=11.60;ReadPosRankSum=0.390;SOR=1.488	GT:AD:DP:GQ:PL	0/1:69,33:102:99:1211,0,10757
EU153401.1	478077	.	C	T	36.77	.	AC=1;AF=0.500;AN=2;BaseQRankSum=1.241;ClippingRankSum=0.000;DP=112;ExcessHet=3.0103;FS=1.392;MLEAC=1;MLEAF=0.500;MQ=56.69;MQRankSum=-1.307;QD=0.33;ReadPosRankSum=-1.367;SOR=0.979	GT:AD:DP:GQ:PL	0/1:104,8:112:65:65,0,12196
EU153401.1	478079	.	G	GAGTT	561.73	.	AC=1;AF=0.500;AN=2;BaseQRankSum=0.270;ClippingRankSum=0.000;DP=113;ExcessHet=3.0103;FS=2.056;MLEAC=1;MLEAF=0.500;MQ=56.70;MQRankSum=1.167;QD=5.30;ReadPosRankSum=-1.131;SOR=0.456	GT:AD:DP:GQ:PL	0/1:86,20:106:99:599,0,11432
EU153401.1	478080	.	C	CTTGACAGT	567.73	.	AC=1;AF=0.500;AN=2;BaseQRankSum=0.184;ClippingRankSum=0.000;DP=111;ExcessHet=3.0103;FS=0.985;MLEAC=1;MLEAF=0.500;MQ=56.64;MQRankSum=0.771;QD=5.57;ReadPosRankSum=-0.707;SOR=0.524	GT:AD:DP:GQ:PL	0/1:84,18:102:99:605,0,11705
EU153401.1	478082	.	A	T	159.77	.	AC=1;AF=0.500;AN=2;BaseQRankSum=1.513;ClippingRankSum=0.000;DP=110;ExcessHet=3.0103;FS=1.159;MLEAC=1;MLEAF=0.500;MQ=56.58;MQRankSum=-3.177;QD=1.45;ReadPosRankSum=0.058;SOR=0.922	GT:AD:DP:GQ:PL	0/1:98,12:110:99:188,0,12632
EU153401.1	478083	.	G	A	168.77	.	AC=1;AF=0.500;AN=2;BaseQRankSum=0.823;ClippingRankSum=0.000;DP=112;ExcessHet=3.0103;FS=1.173;MLEAC=1;MLEAF=0.500;MQ=56.61;MQRankSum=-3.170;QD=1.51;ReadPosRankSum=0.099;SOR=0.972	GT:AD:DP:GQ:PL	0/1:100,12:112:99:197,0,11902
EU153401.1	478084	.	G	C	351.77	.	AC=1;AF=0.500;AN=2;BaseQRankSum=1.109;ClippingRankSum=0.000;DP=111;ExcessHet=3.0103;FS=1.014;MLEAC=1;MLEAF=0.500;MQ=56.58;MQRankSum=-0.144;QD=3.17;ReadPosRankSum=2.049;SOR=0.867	GT:AD:DP:GQ:PL	0/1:95,16:111:99:380,0,10875
EU153401.1	478088	.	C	T	348.77	.	AC=1;AF=0.500;AN=2;BaseQRankSum=1.632;ClippingRankSum=0.000;DP=112;ExcessHet=3.0103;FS=0.000;MLEAC=1;MLEAF=0.500;MQ=56.61;MQRankSum=-0.168;QD=3.11;ReadPosRankSum=2.171;SOR=0.799	GT:AD:DP:GQ:PL	0/1:96,16:112:99:377,0,11180
EU153401.1	478090	.	TAGC	T	123.73	.	AC=1;AF=0.500;AN=2;BaseQRankSum=1.586;ClippingRankSum=0.000;DP=118;ExcessHet=3.0103;FS=2.740;MLEAC=1;MLEAF=0.500;MQ=56.79;MQRankSum=-2.182;QD=1.11;ReadPosRankSum=-1.891;SOR=0.661	GT:AD:DP:GQ:PL	0/1:100,11:111:99:161,0,11279
EU153401.1	478091	.	A	C	3423.77	.	AC=1;AF=0.500;AN=2;BaseQRankSum=1.394;ClippingRankSum=0.000;DP=113;ExcessHet=3.0103;FS=5.875;MLEAC=1;MLEAF=0.500;MQ=56.64;MQRankSum=-1.072;QD=32.61;ReadPosRankSum=0.978;SOR=0.893	GT:AD:DP:GQ:PL	0/1:25,80:105:99:3452,0,7307
EU153401.1	478092	.	G	A	426.77	.	AC=1;AF=0.500;AN=2;BaseQRankSum=1.328;ClippingRankSum=0.000;DP=113;ExcessHet=3.0103;FS=1.008;MLEAC=1;MLEAF=0.500;MQ=56.64;MQRankSum=-0.005;QD=3.78;ReadPosRankSum=1.791;SOR=0.958	GT:AD:DP:GQ:PL	0/1:96,17:113:99:455,0,11257
EU153401.1	478094	.	C	T	429.77	.	AC=1;AF=0.500;AN=2;BaseQRankSum=1.202;ClippingRankSum=0.000;DP=115;ExcessHet=3.0103;FS=2.146;MLEAC=1;MLEAF=0.500;MQ=56.70;MQRankSum=-1.895;QD=3.74;ReadPosRankSum=-0.020;SOR=0.673	GT:AD:DP:GQ:PL	0/1:98,17:115:99:458,0,11205
EU153401.1	478096	.	T	C	195.77	.	AC=1;AF=0.500;AN=2;BaseQRankSum=-0.415;ClippingRankSum=0.000;DP=115;ExcessHet=3.0103;FS=0.000;MLEAC=1;MLEAF=0.500;MQ=56.73;MQRankSum=-3.853;QD=1.70;ReadPosRankSum=-0.040;SOR=0.536	GT:AD:DP:GQ:PL	0/1:103,12:115:99:224,0,11556
EU153401.1	478097	.	C	T	501.77	.	AC=1;AF=0.500;AN=2;BaseQRankSum=1.092;ClippingRankSum=0.000;DP=117;ExcessHet=3.0103;FS=3.548;MLEAC=1;MLEAF=0.500;MQ=56.78;MQRankSum=-2.245;QD=4.29;ReadPosRankSum=-0.256;SOR=0.737	GT:AD:DP:GQ:PL	0/1:99,18:117:99:530,0,11760
EU153401.1	478100	.	A	T	99.77	.	AC=1;AF=0.500;AN=2;BaseQRankSum=1.593;ClippingRankSum=0.000;DP=121;ExcessHet=3.0103;FS=2.697;MLEAC=1;MLEAF=0.500;MQ=56.75;MQRankSum=-2.071;QD=0.82;ReadPosRankSum=-0.432;SOR=0.676	GT:AD:DP:GQ:PL	0/1:110,11:121:99:128,0,12587
EU153401.1	478101	.	A	T	150.73	.	AC=1;AF=0.500;AN=2;BaseQRankSum=1.559;ClippingRankSum=0.000;DP=125;ExcessHet=3.0103;FS=2.790;MLEAC=1;MLEAF=0.500;MQ=56.85;MQRankSum=-1.969;QD=1.31;ReadPosRankSum=-0.176;SOR=0.632	GT:AD:DP:GQ:PL	0/1:104,11:115:99:188,0,12332
EU153401.1	478102	.	G	C	456.77	.	AC=1;AF=0.500;AN=2;BaseQRankSum=0.942;ClippingRankSum=0.000;DP=122;ExcessHet=3.0103;FS=2.110;MLEAC=1;MLEAF=0.500;MQ=56.77;MQRankSum=0.335;QD=3.87;ReadPosRankSum=1.247;SOR=1.070	GT:AD:DP:GQ:PL	0/1:99,19:118:99:485,0,12269
EU153401.1	478104	.	A	G	666.77	.	AC=1;AF=0.500;AN=2;BaseQRankSum=2.453;ClippingRankSum=0.000;DP=124;ExcessHet=3.0103;FS=9.474;MLEAC=1;MLEAF=0.500;MQ=56.83;MQRankSum=-3.094;QD=5.38;ReadPosRankSum=0.319;SOR=1.673	GT:AD:DP:GQ:PL	0/1:100,24:124:99:695,0,12243
EU153401.1	478105	.	G	C	738.77	.	AC=1;AF=0.500;AN=2;BaseQRankSum=1.862;ClippingRankSum=0.000;DP=122;ExcessHet=3.0103;FS=1.838;MLEAC=1;MLEAF=0.500;MQ=56.77;MQRankSum=1.093;QD=6.06;ReadPosRankSum=1.478;SOR=0.953	GT:AD:DP:GQ:PL	0/1:97,25:122:99:767,0,12122
EU153401.1	478106	.	A	G	129.77	.	AC=1;AF=0.500;AN=2;BaseQRankSum=0.924;ClippingRankSum=0.000;DP=122;ExcessHet=3.0103;FS=33.047;MLEAC=1;MLEAF=0.500;MQ=56.77;MQRankSum=-2.198;QD=1.06;ReadPosRankSum=0.795;SOR=5.136	GT:AD:DP:GQ:PL	0/1:110,12:122:99:158,0,12741
EU153401.1	478107	.	G	GT	33.73	.	AC=1;AF=0.500;AN=2;BaseQRankSum=-0.327;ClippingRankSum=0.000;DP=122;ExcessHet=3.0103;FS=4.638;MLEAC=1;MLEAF=0.500;MQ=56.77;MQRankSum=1.557;QD=0.28;SOR=0.944	GT:AD:DP:GQ:PL	0/1:112,10:122:71:71,0,12800
EU153401.1	478108	.	G	T	4455.77	.	AC=1;AF=0.500;AN=2;BaseQRankSum=3.712;ClippingRankSum=0.000;DP=122;ExcessHet=3.0103;FS=3.749;MLEAC=1;MLEAF=0.500;MQ=56.77;MQRankSum=-2.856;QD=29.25;ReadPosRankSum=-0.561;SOR=0.843	GT:AD:DP:GQ:PL	0/1:16,106:122:99:4484,0,7583
EU153401.1	478109	.	A	G	141.77	.	AC=1;AF=0.500;AN=2;BaseQRankSum=1.652;ClippingRankSum=0.000;DP=123;ExcessHet=3.0103;FS=32.702;MLEAC=1;MLEAF=0.500;MQ=56.80;MQRankSum=-2.232;QD=1.15;ReadPosRankSum=0.537;SOR=5.101	GT:AD:DP:GQ:PL	0/1:111,12:123:99:170,0,11943
EU153401.1	478111	.	C	T	816.77	.	AC=1;AF=0.500;AN=2;BaseQRankSum=1.690;ClippingRankSum=0.000;DP=123;ExcessHet=3.0103;FS=5.633;MLEAC=1;MLEAF=0.500;MQ=56.80;MQRankSum=-0.544;QD=6.64;ReadPosRankSum=-2.185;SOR=0.709	GT:AD:DP:GQ:PL	0/1:96,27:123:99:845,0,11007
EU153401.1	478112	.	G	A	1065.77	.	AC=1;AF=0.500;AN=2;BaseQRankSum=1.772;ClippingRankSum=0.000;DP=122;ExcessHet=3.0103;FS=1.741;MLEAC=1;MLEAF=0.500;MQ=56.77;MQRankSum=-2.474;QD=10.15;ReadPosRankSum=1.365;SOR=0.901	GT:AD:DP:GQ:PL	0/1:73,32:105:99:1094,0,10442
EU153401.1	478116	.	G	C	489.77	.	AC=1;AF=0.500;AN=2;BaseQRankSum=-0.279;ClippingRankSum=0.000;DP=123;ExcessHet=3.0103;FS=0.929;MLEAC=1;MLEAF=0.500;MQ=56.80;MQRankSum=1.010;QD=3.98;ReadPosRankSum=0.396;SOR=0.570	GT:AD:DP:GQ:PL	0/1:104,19:123:99:518,0,11345
EU153401.1	478117	.	C	T	669.77	.	AC=1;AF=0.500;AN=2;BaseQRankSum=-1.906;ClippingRankSum=0.000;DP=124;ExcessHet=3.0103;FS=0.866;MLEAC=1;MLEAF=0.500;MQ=56.83;MQRankSum=-1.918;QD=5.40;ReadPosRankSum=-0.277;SOR=0.568	GT:AD:DP:GQ:PL	0/1:101,23:124:99:698,0,11660
EU153401.1	478120	.	G	T	177.77	.	AC=1;AF=0.500;AN=2;BaseQRankSum=1.914;ClippingRankSum=0.000;DP=124;ExcessHet=3.0103;FS=4.353;MLEAC=1;MLEAF=0.500;MQ=56.97;MQRankSum=-1.968;QD=1.43;ReadPosRankSum=1.012;SOR=0.853	GT:AD:DP:GQ:PL	0/1:112,12:124:99:206,0,12396
EU153401.1	478126	.	C	T	3147.77	.	AC=1;AF=0.500;AN=2;BaseQRankSum=3.249;ClippingRankSum=0.000;DP=124;ExcessHet=3.0103;FS=5.729;MLEAC=1;MLEAF=0.500;MQ=57.05;MQRankSum=-3.816;QD=25.39;ReadPosRankSum=1.024;SOR=1.125	GT:AD:DP:GQ:PL	0/1:47,77:124:99:3176,0,8464
EU153401.1	478131	.	C	T	489.73	.	AC=1;AF=0.500;AN=2;BaseQRankSum=-0.884;ClippingRankSum=0.000;DP=130;ExcessHet=3.0103;FS=0.000;MLEAC=1;MLEAF=0.500;MQ=57.19;MQRankSum=0.920;QD=3.95;ReadPosRankSum=0.360;SOR=0.686	GT:AD:DP:GQ:PL	0/1:104,20:124:99:527,0,10902
EU153401.1	478132	.	T	A	300.77	.	AC=1;AF=0.500;AN=2;BaseQRankSum=1.432;ClippingRankSum=0.000;DP=128;ExcessHet=3.0103;FS=2.243;MLEAC=1;MLEAF=0.500;MQ=57.15;MQRankSum=0.073;QD=2.35;ReadPosRankSum=1.383;SOR=1.052	GT:AD:DP:GQ:PL	0/1:112,16:128:99:329,0,11898
EU153401.1	478135	.	T	A	4125.77	.	AC=1;AF=0.500;AN=2;BaseQRankSum=2.408;ClippingRankSum=0.000;DP=129;ExcessHet=3.0103;FS=7.046;MLEAC=1;MLEAF=0.500;MQ=57.17;MQRankSum=-2.216;QD=31.98;ReadPosRankSum=-0.113;SOR=0.929	GT:AD:DP:GQ:PL	0/1:28,101:129:99:4154,0,7296
EU153401.1	478136	.	G	A	297.77	.	AC=1;AF=0.500;AN=2;BaseQRankSum=1.661;ClippingRankSum=0.000;DP=128;ExcessHet=3.0103;FS=2.243;MLEAC=1;MLEAF=0.500;MQ=57.15;MQRankSum=0.073;QD=2.33;ReadPosRankSum=1.391;SOR=1.052	GT:AD:DP:GQ:PL	0/1:112,16:128:99:326,0,11984
EU153401.1	478139	.	A	T	4415.73	.	AC=1;AF=0.500;AN=2;BaseQRankSum=2.211;ClippingRankSum=0.000;DP=128;ExcessHet=3.0103;FS=4.263;MLEAC=1;MLEAF=0.500;MQ=57.38;MQRankSum=-3.184;QD=26.70;ReadPosRankSum=-0.689;SOR=0.978	GT:AD:DP:GQ:PL	0/1:26,99:125:99:4453,0,7191
EU153401.1	478140	.	C	T	228.77	.	AC=1;AF=0.500;AN=2;BaseQRankSum=0.563;ClippingRankSum=0.000;DP=134;ExcessHet=3.0103;FS=0.000;MLEAC=1;MLEAF=0.500;MQ=57.72;MQRankSum=-3.392;QD=1.71;ReadPosRankSum=-1.070;SOR=0.631	GT:AD:DP:GQ:PL	0/1:119,15:134:99:257,0,12444
EU153401.1	478142	.	T	C	762.77	.	AC=1;AF=0.500;AN=2;BaseQRankSum=0.523;ClippingRankSum=0.000;DP=136;ExcessHet=3.0103;FS=11.754;MLEAC=1;MLEAF=0.500;MQ=57.77;MQRankSum=-1.946;QD=6.93;ReadPosRankSum=2.425;SOR=1.886	GT:AD:DP:GQ:PL	0/1:85,25:110:99:791,0,10188
EU153401.1	478144	.	T	A	264.77	.	AC=1;AF=0.500;AN=2;BaseQRankSum=0.625;ClippingRankSum=0.000;DP=137;ExcessHet=3.0103;FS=1.005;MLEAC=1;MLEAF=0.500;MQ=57.79;MQRankSum=-3.299;QD=1.93;ReadPosRankSum=-1.281;SOR=0.530	GT:AD:DP:GQ:PL	0/1:121,16:137:99:293,0,12524
EU153401.1	478152	.	T	G	524.77	.	AC=1;AF=0.500;AN=2;BaseQRankSum=0.392;ClippingRankSum=0.000;DP=200;ExcessHet=3.0103;FS=8.791;MLEAC=1;MLEAF=0.500;MQ=59.08;MQRankSum=1.435;QD=2.70;ReadPosRankSum=2.408;SOR=1.605	GT:AD:DP:GQ:PL	0/1:169,25:194:99:553,0,10595
EU153401.1	478155	.	A	C	305.77	.	AC=1;AF=0.500;AN=2;BaseQRankSum=-0.492;ClippingRankSum=0.000;DP=202;ExcessHet=3.0103;FS=0.000;MLEAC=1;MLEAF=0.500;MQ=59.16;MQRankSum=1.512;QD=1.51;ReadPosRankSum=0.216;SOR=0.639	GT:AD:DP:GQ:PL	0/1:181,21:202:99:334,0,10746
EU153401.1	478156	.	G	A	983.77	.	AC=1;AF=0.500;AN=2;BaseQRankSum=0.083;ClippingRankSum=0.000;DP=195;ExcessHet=3.0103;FS=2.382;MLEAC=1;MLEAF=0.500;MQ=59.23;MQRankSum=-1.264;QD=5.04;ReadPosRankSum=2.463;SOR=0.600	GT:AD:DP:GQ:PL	0/1:160,35:195:99:1012,0,10025
EU153401.1	478161	.	T	C	1102.77	.	AC=1;AF=0.500;AN=2;BaseQRankSum=1.061;ClippingRankSum=0.000;DP=190;ExcessHet=3.0103;FS=3.404;MLEAC=1;MLEAF=0.500;MQ=59.28;MQRankSum=-2.709;QD=5.93;ReadPosRankSum=-2.354;SOR=1.066	GT:AD:DP:GQ:PL	0/1:150,36:186:99:1131,0,9504
EU153401.1	478164	.	G	A	566.77	.	AC=1;AF=0.500;AN=2;BaseQRankSum=2.162;ClippingRankSum=0.000;DP=186;ExcessHet=3.0103;FS=17.374;MLEAC=1;MLEAF=0.500;MQ=59.27;MQRankSum=-2.882;QD=3.05;ReadPosRankSum=-1.944;SOR=2.258	GT:AD:DP:GQ:PL	0/1:160,26:186:99:595,0,10437
EU153401.1	478165	.	T	C	4082.77	.	AC=1;AF=0.500;AN=2;BaseQRankSum=1.338;ClippingRankSum=0.000;DP=183;ExcessHet=3.0103;FS=3.906;MLEAC=1;MLEAF=0.500;MQ=59.26;MQRankSum=-1.875;QD=26.17;ReadPosRankSum=1.173;SOR=0.960	GT:AD:DP:GQ:PL	0/1:57,99:156:99:4111,0,5694
EU153401.1	478166	.	G	A	2120.77	.	AC=1;AF=0.500;AN=2;BaseQRankSum=0.704;ClippingRankSum=0.000;DP=181;ExcessHet=3.0103;FS=0.000;MLEAC=1;MLEAF=0.500;MQ=59.25;MQRankSum=1.657;QD=14.33;ReadPosRankSum=1.301;SOR=0.707	GT:AD:DP:GQ:PL	0/1:93,55:148:99:2149,0,7422
EU153401.1	478172	.	A	G	1082.77	.	AC=1;AF=0.500;AN=2;BaseQRankSum=1.455;ClippingRankSum=0.000;DP=168;ExcessHet=3.0103;FS=2.432;MLEAC=1;MLEAF=0.500;MQ=59.37;MQRankSum=1.874;QD=6.45;ReadPosRankSum=1.125;SOR=0.971	GT:AD:DP:GQ:PL	0/1:132,36:168:99:1111,0,9104
EU153401.1	478173	.	A	G	317.77	.	AC=1;AF=0.500;AN=2;BaseQRankSum=0.092;ClippingRankSum=0.000;DP=167;ExcessHet=3.0103;FS=6.422;MLEAC=1;MLEAF=0.500;MQ=59.37;MQRankSum=0.310;QD=1.90;ReadPosRankSum=-1.380;SOR=0.847	GT:AD:DP:GQ:PL	0/1:148,19:167:99:346,0,10374
EU153401.1	478178	.	A	T	1031.77	.	AC=1;AF=0.500;AN=2;BaseQRankSum=1.255;ClippingRankSum=0.000;DP=165;ExcessHet=3.0103;FS=6.168;MLEAC=1;MLEAF=0.500;MQ=59.39;MQRankSum=1.739;QD=6.70;ReadPosRankSum=5.344;SOR=1.321	GT:AD:DP:GQ:PL	0/1:120,34:154:99:1060,0,9151
EU153401.1	478179	.	T	C	3244.77	.	AC=1;AF=0.500;AN=2;BaseQRankSum=-0.318;ClippingRankSum=0.000;DP=164;ExcessHet=3.0103;FS=13.997;MLEAC=1;MLEAF=0.500;MQ=59.42;MQRankSum=-2.259;QD=20.03;ReadPosRankSum=3.654;SOR=1.278	GT:AD:DP:GQ:PL	0/1:78,84:162:99:3273,0,7162
EU153401.1	478191	.	A	G	140.77	.	AC=1;AF=0.500;AN=2;BaseQRankSum=-0.576;ClippingRankSum=0.000;DP=149;ExcessHet=3.0103;FS=2.389;MLEAC=1;MLEAF=0.500;MQ=59.52;MQRankSum=-6.256;QD=0.94;ReadPosRankSum=-1.357;SOR=0.884	GT:AD:DP:GQ:PL	0/1:135,14:149:99:169,0,11386
EU153401.1	478201	.	C	T	499.77	.	AC=1;AF=0.500;AN=2;BaseQRankSum=-1.835;ClippingRankSum=0.000;DP=135;ExcessHet=3.0103;FS=3.220;MLEAC=1;MLEAF=0.500;MQ=59.37;MQRankSum=-3.661;QD=3.76;ReadPosRankSum=-3.407;SOR=0.894	GT:AD:DP:GQ:PL	0/1:112,21:133:99:528,0,10299
EU153401.1	478207	.	C	T	988.77	.	AC=1;AF=0.500;AN=2;BaseQRankSum=1.055;ClippingRankSum=0.000;DP=122;ExcessHet=3.0103;FS=2.757;MLEAC=1;MLEAF=0.500;MQ=59.43;MQRankSum=0.679;QD=8.24;ReadPosRankSum=-1.373;SOR=1.065	GT:AD:DP:GQ:PL	0/1:89,31:120:99:1017,0,8995
EU153401.1	478213	.	A	G	320.77	.	AC=1;AF=0.500;AN=2;BaseQRankSum=1.125;ClippingRankSum=0.000;DP=105;ExcessHet=3.0103;FS=0.000;MLEAC=1;MLEAF=0.500;MQ=59.34;MQRankSum=1.041;QD=3.08;ReadPosRankSum=1.067;SOR=0.719	GT:AD:DP:GQ:PL	0/1:91,13:104:99:349,0,9706
EU153401.1	478215	.	G	GAC	48.73	.	AC=1;AF=0.500;AN=2;BaseQRankSum=1.099;ClippingRankSum=0.000;DP=101;ExcessHet=3.0103;FS=7.708;MLEAC=1;MLEAF=0.500;MQ=59.20;MQRankSum=0.929;QD=0.48;ReadPosRankSum=2.218;SOR=2.019	GT:AD:DP:GQ:PL	0/1:92,9:101:86:86,0,9799
EU153401.1	478216	.	G	A	2991.77	.	AC=1;AF=0.500;AN=2;BaseQRankSum=0.197;ClippingRankSum=0.000;DP=100;ExcessHet=3.0103;FS=0.842;MLEAC=1;MLEAF=0.500;MQ=59.19;MQRankSum=-1.820;QD=29.92;ReadPosRankSum=-2.550;SOR=0.546	GT:AD:DP:GQ:PL	0/1:28,72:100:99:3020,0,6123
EU153401.1	478217	.	GGGC	G	57.73	.	AC=1;AF=0.500;AN=2;BaseQRankSum=1.003;ClippingRankSum=0.000;DP=101;ExcessHet=3.0103;FS=7.547;MLEAC=1;MLEAF=0.500;MQ=59.20;MQRankSum=0.929;QD=0.57;ReadPosRankSum=2.079;SOR=1.946	GT:AD:DP:GQ:PL	0/1:92,9:101:95:95,0,9635
EU153401.1	478220	.	C	G	219.77	.	AC=1;AF=0.500;AN=2;BaseQRankSum=0.250;ClippingRankSum=0.000;DP=93;ExcessHet=3.0103;FS=0.000;MLEAC=1;MLEAF=0.500;MQ=59.65;MQRankSum=0.989;QD=2.39;ReadPosRankSum=0.307;SOR=0.844	GT:AD:DP:GQ:PL	0/1:80,12:92:99:248,0,9406
EU153401.1	478226	.	A	C	554.77	.	AC=1;AF=0.500;AN=2;BaseQRankSum=0.498;ClippingRankSum=0.000;DP=86;ExcessHet=3.0103;FS=7.480;MLEAC=1;MLEAF=0.500;MQ=59.42;MQRankSum=1.265;QD=6.45;ReadPosRankSum=-2.893;SOR=1.693	GT:AD:DP:GQ:PL	0/1:69,17:86:99:583,0,8059
EU153401.1	478227	.	A	C	243.77	.	AC=1;AF=0.500;AN=2;BaseQRankSum=0.058;ClippingRankSum=0.000;DP=87;ExcessHet=3.0103;FS=0.000;MLEAC=1;MLEAF=0.500;MQ=59.42;MQRankSum=1.023;QD=2.80;ReadPosRankSum=-0.832;SOR=0.804	GT:AD:DP:GQ:PL	0/1:75,12:87:99:272,0,9032
EU153401.1	478228	.	A	T	246.77	.	AC=1;AF=0.500;AN=2;BaseQRankSum=0.398;ClippingRankSum=0.000;DP=86;ExcessHet=3.0103;FS=0.000;MLEAC=1;MLEAF=0.500;MQ=59.42;MQRankSum=1.030;QD=2.87;ReadPosRankSum=-0.979;SOR=0.772	GT:AD:DP:GQ:PL	0/1:74,12:86:99:275,0,8990
EU153401.1	478229	.	A	G	2898.77	.	AC=1;AF=0.500;AN=2;BaseQRankSum=0.662;ClippingRankSum=0.000;DP=85;ExcessHet=3.0103;FS=3.728;MLEAC=1;MLEAF=0.500;MQ=59.41;MQRankSum=-1.296;QD=34.10;ReadPosRankSum=-1.184;SOR=0.945	GT:AD:DP:GQ:PL	0/1:18,67:85:99:2927,0,5583
EU153401.1	478232	.	T	C	885.77	.	AC=1;AF=0.500;AN=2;BaseQRankSum=-0.525;ClippingRankSum=0.000;DP=79;ExcessHet=3.0103;FS=4.789;MLEAC=1;MLEAF=0.500;MQ=59.37;MQRankSum=-2.765;QD=11.21;ReadPosRankSum=2.195;SOR=0.456	GT:AD:DP:GQ:PL	0/1:54,25:79:99:914,0,7978
EU153401.1	478234	.	A	G	936.77	.	AC=1;AF=0.500;AN=2;BaseQRankSum=-0.583;ClippingRankSum=0.000;DP=77;ExcessHet=3.0103;FS=3.372;MLEAC=1;MLEAF=0.500;MQ=59.39;MQRankSum=-2.382;QD=12.17;ReadPosRankSum=2.916;SOR=0.368	GT:AD:DP:GQ:PL	0/1:53,24:77:99:965,0,8414
EU153401.1	478239	.	A	T	189.77	.	AC=1;AF=0.500;AN=2;BaseQRankSum=0.663;ClippingRankSum=0.000;DP=73;ExcessHet=3.0103;FS=10.300;MLEAC=1;MLEAF=0.500;MQ=59.18;MQRankSum=0.934;QD=2.60;ReadPosRankSum=-1.189;SOR=2.297	GT:AD:DP:GQ:PL	0/1:63,10:73:99:218,0,8522
EU153401.1	478241	.	G	A	156.77	.	AC=1;AF=0.500;AN=2;BaseQRankSum=-1.263;ClippingRankSum=0.000;DP=72;ExcessHet=3.0103;FS=0.000;MLEAC=1;MLEAF=0.500;MQ=59.17;MQRankSum=0.889;QD=2.18;ReadPosRankSum=-2.045;SOR=0.722	GT:AD:DP:GQ:PL	0/1:63,9:72:99:185,0,8663
EU153401.1	478243	.	C	A	114.77	.	AC=1;AF=0.500;AN=2;BaseQRankSum=-1.691;ClippingRankSum=0.000;DP=72;ExcessHet=3.0103;FS=1.434;MLEAC=1;MLEAF=0.500;MQ=59.17;MQRankSum=0.834;QD=1.59;ReadPosRankSum=-2.439;SOR=1.017	GT:AD:DP:GQ:PL	0/1:64,8:72:99:143,0,8143
EU153401.1	478244	.	C	T	243.77	.	AC=1;AF=0.500;AN=2;BaseQRankSum=-0.409;ClippingRankSum=0.000;DP=71;ExcessHet=3.0103;FS=0.000;MLEAC=1;MLEAF=0.500;MQ=59.16;MQRankSum=0.950;QD=3.43;ReadPosRankSum=-1.307;SOR=0.547	GT:AD:DP:GQ:PL	0/1:61,10:71:99:272,0,8615
EU153401.1	478247	.	C	T	389.77	.	AC=1;AF=0.500;AN=2;BaseQRankSum=1.214;ClippingRankSum=0.000;DP=70;ExcessHet=3.0103;FS=2.463;MLEAC=1;MLEAF=0.500;MQ=59.15;MQRankSum=0.144;QD=5.57;ReadPosRankSum=3.827;SOR=0.629	GT:AD:DP:GQ:PL	0/1:55,15:70:99:418,0,8668
EU153401.1	478250	.	A	G	336.77	.	AC=1;AF=0.500;AN=2;BaseQRankSum=-1.592;ClippingRankSum=0.000;DP=69;ExcessHet=3.0103;FS=0.000;MLEAC=1;MLEAF=0.500;MQ=59.13;MQRankSum=1.127;QD=4.88;ReadPosRankSum=-3.521;SOR=0.689	GT:AD:DP:GQ:PL	0/1:56,13:69:99:365,0,8172
EU153401.1	478259	.	G	T	984.77	.	AC=1;AF=0.500;AN=2;BaseQRankSum=2.567;ClippingRankSum=0.000;DP=65;ExcessHet=3.0103;FS=0.960;MLEAC=1;MLEAF=0.500;MQ=58.84;MQRankSum=-2.161;QD=15.15;ReadPosRankSum=3.365;SOR=0.922	GT:AD:DP:GQ:PL	0/1:38,27:65:99:1013,0,7696
EU153401.1	478268	.	T	C	1977.77	.	AC=1;AF=0.500;AN=2;BaseQRankSum=-0.126;ClippingRankSum=0.000;DP=55;ExcessHet=3.0103;FS=6.113;MLEAC=1;MLEAF=0.500;MQ=58.63;MQRankSum=-1.700;QD=31.76;ReadPosRankSum=0.431;SOR=0.607	GT:AD:DP:GQ:PL	0/1:17,38:55:99:2006,0,5960
EU153401.1	478270	.	CAA	C	1017.73	.	AC=1;AF=0.500;AN=2;BaseQRankSum=0.848;ClippingRankSum=0.000;DP=55;ExcessHet=3.0103;FS=9.721;MLEAC=1;MLEAF=0.500;MQ=58.63;MQRankSum=-2.220;QD=19.57;ReadPosRankSum=1.982;SOR=0.856	GT:AD:DP:GQ:PL	0/1:25,27:52:99:1055,0,7115
EU153401.1	478274	.	T	G	1020.77	.	AC=1;AF=0.500;AN=2;BaseQRankSum=1.475;ClippingRankSum=0.000;DP=55;ExcessHet=3.0103;FS=7.423;MLEAC=1;MLEAF=0.500;MQ=58.63;MQRankSum=-1.758;QD=18.56;SOR=0.897	GT:AD:DP:GQ:PL	0/1:28,27:55:99:1049,0,6926
EU153401.1	478275	.	T	C	165.77	.	AC=1;AF=0.500;AN=2;BaseQRankSum=-2.527;ClippingRankSum=0.000;DP=54;ExcessHet=3.0103;FS=1.524;MLEAC=1;MLEAF=0.500;MQ=58.60;MQRankSum=-0.089;QD=3.07;ReadPosRankSum=-1.041;SOR=1.130	GT:AD:DP:GQ:PL	0/1:46,8:54:99:194,0,7074
EU153401.1	478276	.	T	TCC	1033.73	.	AC=1;AF=0.500;AN=2;BaseQRankSum=0.378;ClippingRankSum=0.000;DP=54;ExcessHet=3.0103;FS=8.463;MLEAC=1;MLEAF=0.500;MQ=58.60;MQRankSum=-1.990;QD=21.99;ReadPosRankSum=0.318;SOR=0.847	GT:AD:DP:GQ:PL	0/1:20,27:47:99:1071,0,6632
EU153401.1	478285	.	T	C	1458.77	.	AC=1;AF=0.500;AN=2;BaseQRankSum=-0.668;ClippingRankSum=0.000;DP=55;ExcessHet=3.0103;FS=7.677;MLEAC=1;MLEAF=0.500;MQ=58.63;MQRankSum=-2.001;QD=26.52;ReadPosRankSum=-1.702;SOR=0.864	GT:AD:DP:GQ:PL	0/1:21,34:55:99:1487,0,5580
EU153401.1	478288	.	C	T	1014.77	.	AC=1;AF=0.500;AN=2;BaseQRankSum=-0.041;ClippingRankSum=0.000;DP=55;ExcessHet=3.0103;FS=5.456;MLEAC=1;MLEAF=0.500;MQ=58.63;MQRankSum=-1.758;QD=18.45;ReadPosRankSum=-1.469;SOR=0.952	GT:AD:DP:GQ:PL	0/1:28,27:55:99:1043,0,6663
EU153401.1	478298	.	A	C	402.77	.	AC=1;AF=0.500;AN=2;BaseQRankSum=-0.140;ClippingRankSum=0.000;DP=67;ExcessHet=3.0103;FS=0.000;MLEAC=1;MLEAF=0.500;MQ=56.72;MQRankSum=0.824;QD=6.83;ReadPosRankSum=2.951;SOR=0.651	GT:AD:DP:GQ:PL	0/1:45,14:59:99:431,0,2096
EU153401.1	478300	.	G	A	15.88	.	AC=1;AF=0.500;AN=2;BaseQRankSum=1.155;ClippingRankSum=0.000;DP=65;ExcessHet=3.0103;FS=0.000;MLEAC=1;MLEAF=0.500;MQ=56.62;MQRankSum=0.487;QD=0.28;ReadPosRankSum=0.791;SOR=1.022	GT:AD:DP:GQ:PL	0/1:52,5:57:44:44,0,2563
EU153401.1	478306	.	G	A	135.77	.	AC=1;AF=0.500;AN=2;BaseQRankSum=1.082;ClippingRankSum=0.000;DP=53;ExcessHet=3.0103;FS=6.382;MLEAC=1;MLEAF=0.500;MQ=57.95;MQRankSum=-3.458;QD=2.77;ReadPosRankSum=-1.317;SOR=1.521	GT:AD:DP:GQ:PL	0/1:42,7:49:99:164,0,2033
EU153401.1	478307	.	T	C	1257.77	.	AC=1;AF=0.500;AN=2;BaseQRankSum=-1.286;ClippingRankSum=0.000;DP=52;ExcessHet=3.0103;FS=2.471;MLEAC=1;MLEAF=0.500;MQ=57.91;MQRankSum=-1.126;QD=26.20;ReadPosRankSum=-0.602;SOR=0.531	GT:AD:DP:GQ:PL	0/1:19,29:48:99:1286,0,954
EU153401.1	478314	.	T	C	1087.77	.	AC=1;AF=0.500;AN=2;BaseQRankSum=-0.717;ClippingRankSum=0.000;DP=50;ExcessHet=3.0103;FS=0.000;MLEAC=1;MLEAF=0.500;MQ=57.82;MQRankSum=-1.168;QD=23.65;ReadPosRankSum=-1.354;SOR=0.680	GT:AD:DP:GQ:PL	0/1:19,27:46:99:1116,0,1008
EU153401.1	478317	.	C	CTGATT	96.73	.	AC=1;AF=0.500;AN=2;BaseQRankSum=1.066;ClippingRankSum=0.000;DP=46;ExcessHet=3.0103;FS=1.868;MLEAC=1;MLEAF=0.500;MQ=58.23;MQRankSum=-3.893;QD=2.25;ReadPosRankSum=-1.070;SOR=0.895	GT:AD:DP:GQ:PL	0/1:38,5:43:99:134,0,1888
EU153401.1	478320	.	C	T	25.78	.	AC=1;AF=0.500;AN=2;BaseQRankSum=0.907;ClippingRankSum=0.000;DP=44;ExcessHet=3.0103;FS=0.000;MLEAC=1;MLEAF=0.500;MQ=58.15;MQRankSum=-5.029;QD=0.63;ReadPosRankSum=0.503;SOR=0.919	GT:AD:DP:GQ:PL	0/1:38,3:41:54:54,0,1852
EU153401.1	478321	.	C	T	231.77	.	AC=1;AF=0.500;AN=2;BaseQRankSum=-0.903;ClippingRankSum=0.000;DP=43;ExcessHet=3.0103;FS=0.000;MLEAC=1;MLEAF=0.500;MQ=58.10;MQRankSum=0.815;QD=5.79;ReadPosRankSum=-0.667;SOR=0.693	GT:AD:DP:GQ:PL	0/1:31,9:40:99:260,0,1577
EU153401.1	478322	.	A	G	703.77	.	AC=1;AF=0.500;AN=2;BaseQRankSum=-0.833;ClippingRankSum=0.000;DP=41;ExcessHet=3.0103;FS=1.283;MLEAC=1;MLEAF=0.500;MQ=58.01;MQRankSum=1.260;QD=18.52;ReadPosRankSum=-1.276;SOR=1.018	GT:AD:DP:GQ:PL	0/1:22,16:38:99:732,0,1135
EU153401.1	478329	.	G	A	367.77	.	AC=1;AF=0.500;AN=2;BaseQRankSum=0.079;ClippingRankSum=0.000;DP=37;ExcessHet=3.0103;FS=0.000;MLEAC=1;MLEAF=0.500;MQ=57.79;MQRankSum=0.000;QD=11.49;ReadPosRankSum=-1.927;SOR=0.763	GT:AD:DP:GQ:PL	0/1:21,11:32:99:396,0,1159
EU153401.1	478338	.	C	T	11.12	.	AC=1;AF=0.500;AN=2;BaseQRankSum=0.748;ClippingRankSum=0.000;DP=34;ExcessHet=3.0103;FS=0.000;MLEAC=1;MLEAF=0.500;MQ=56.94;MQRankSum=0.651;QD=0.36;ReadPosRankSum=-1.304;SOR=1.002	GT:AD:DP:GQ:PL	0/1:28,3:31:39:39,0,1477
EU153401.1	478408	.	C	T	138.77	.	AC=1;AF=0.500;AN=2;BaseQRankSum=0.963;ClippingRankSum=0.000;DP=95;ExcessHet=3.0103;FS=5.067;MLEAC=1;MLEAF=0.500;MQ=52.34;MQRankSum=-0.144;QD=1.49;ReadPosRankSum=-0.374;SOR=0.877	GT:AD:DP:GQ:PL	0/1:83,10:93:99:167,0,3497
EU153401.1	478413	.	C	G	157.77	.	AC=1;AF=0.500;AN=2;BaseQRankSum=-0.780;ClippingRankSum=0.000;DP=91;ExcessHet=3.0103;FS=0.000;MLEAC=1;MLEAF=0.500;MQ=52.43;MQRankSum=3.467;QD=2.00;ReadPosRankSum=0.795;SOR=0.660	GT:AD:DP:GQ:PL	0/1:69,10:79:99:186,0,2951
EU153401.1	478415	.	T	C	1717.77	.	AC=1;AF=0.500;AN=2;BaseQRankSum=0.126;ClippingRankSum=0.000;DP=85;ExcessHet=3.0103;FS=24.721;MLEAC=1;MLEAF=0.500;MQ=53.05;MQRankSum=-2.919;QD=20.95;ReadPosRankSum=-2.917;SOR=2.327	GT:AD:DP:GQ:PL	0/1:43,39:82:99:1746,0,1692
EU153401.1	478421	.	G	T	177.77	.	AC=1;AF=0.500;AN=2;BaseQRankSum=1.132;ClippingRankSum=0.000;DP=82;ExcessHet=3.0103;FS=19.488;MLEAC=1;MLEAF=0.500;MQ=52.93;MQRankSum=-0.867;QD=2.22;ReadPosRankSum=2.282;SOR=2.225	GT:AD:DP:GQ:PL	0/1:70,10:80:99:206,0,2951
EU153401.1	478422	.	AT	A	1004.73	.	AC=1;AF=0.500;AN=2;BaseQRankSum=-0.460;ClippingRankSum=0.000;DP=81;ExcessHet=3.0103;FS=1.947;MLEAC=1;MLEAF=0.500;MQ=52.83;MQRankSum=-2.485;QD=12.72;ReadPosRankSum=2.116;SOR=0.487	GT:AD:DP:GQ:PL	0/1:51,28:79:99:1042,0,2096
EU153401.1	478423	.	TTCCCGA	T	927.73	.	AC=1;AF=0.500;AN=2;BaseQRankSum=0.483;ClippingRankSum=0.000;DP=81;ExcessHet=3.0103;FS=6.810;MLEAC=1;MLEAF=0.500;MQ=52.83;MQRankSum=1.051;QD=14.06;ReadPosRankSum=-2.164;SOR=1.536	GT:AD:DP:GQ:PL	0/1:41,25:66:99:965,0,1685
EU153401.1	478425	.	CCCG	C	219.73	.	AC=1;AF=0.500;AN=2;BaseQRankSum=-1.645;ClippingRankSum=0.000;DP=78;ExcessHet=3.0103;FS=1.245;MLEAC=1;MLEAF=0.500;MQ=53.06;MQRankSum=-1.089;QD=2.89;SOR=0.483	GT:AD:DP:GQ:PL	0/1:65,11:76:99:257,0,2822
EU153401.1	478427	.	CG	C	93.73	.	AC=1;AF=0.500;AN=2;BaseQRankSum=-0.121;ClippingRankSum=0.000;DP=78;ExcessHet=3.0103;FS=1.495;MLEAC=1;MLEAF=0.500;MQ=53.06;MQRankSum=-0.760;QD=1.23;ReadPosRankSum=0.552;SOR=0.368	GT:AD:DP:GQ:PL	0/1:68,8:76:99:131,0,2831
EU153401.1	478430	.	CCCCCCT	C	123.73	.	AC=1;AF=0.500;AN=2;BaseQRankSum=1.347;ClippingRankSum=0.000;DP=81;ExcessHet=3.0103;FS=1.355;MLEAC=1;MLEAF=0.500;MQ=53.33;MQRankSum=-2.263;QD=1.57;ReadPosRankSum=3.062;SOR=0.941	GT:AD:DP:GQ:PL	0/1:70,9:79:99:161,0,2996
EU153401.1	478432	.	CCCCT	C	618.73	.	AC=1;AF=0.500;AN=2;BaseQRankSum=-0.650;ClippingRankSum=0.000;DP=81;ExcessHet=3.0103;FS=1.009;MLEAC=1;MLEAF=0.500;MQ=53.33;MQRankSum=-1.380;QD=7.83;ReadPosRankSum=-1.214;SOR=0.474	GT:AD:DP:GQ:PL	0/1:59,20:79:99:656,0,2501
EU153401.1	478435	.	CT	C	393.73	.	AC=1;AF=0.500;AN=2;BaseQRankSum=-0.092;ClippingRankSum=0.000;DP=80;ExcessHet=3.0103;FS=5.960;MLEAC=1;MLEAF=0.500;MQ=53.24;MQRankSum=3.525;QD=5.05;SOR=1.556	GT:AD:DP:GQ:PL	0/1:63,15:78:99:431,0,2726
EU153401.1	478444	.	C	T	729.73	.	AC=1;AF=0.500;AN=2;BaseQRankSum=0.699;ClippingRankSum=0.000;DP=75;ExcessHet=3.0103;FS=2.175;MLEAC=1;MLEAF=0.500;MQ=53.39;MQRankSum=-2.148;QD=10.58;ReadPosRankSum=-0.612;SOR=1.014	GT:AD:DP:GQ:PL	0/1:48,21:69:99:767,0,2117
EU153401.1	478447	.	G	A	252.77	.	AC=1;AF=0.500;AN=2;BaseQRankSum=-1.366;ClippingRankSum=0.000;DP=72;ExcessHet=3.0103;FS=1.338;MLEAC=1;MLEAF=0.500;MQ=53.10;MQRankSum=-1.445;QD=3.61;ReadPosRankSum=0.502;SOR=0.420	GT:AD:DP:GQ:PL	0/1:60,10:70:99:281,0,2486
EU153401.1	478449	.	A	T	2187.77	.	AC=1;AF=0.500;AN=2;BaseQRankSum=0.232;ClippingRankSum=0.000;DP=72;ExcessHet=3.0103;FS=5.879;MLEAC=1;MLEAF=0.500;MQ=53.10;MQRankSum=-4.181;QD=31.25;ReadPosRankSum=0.995;SOR=1.108	GT:AD:DP:GQ:PL	0/1:16,54:70:99:2216,0,551
EU153401.1	478452	.	TGA	T	162.73	.	AC=1;AF=0.500;AN=2;BaseQRankSum=-0.223;ClippingRankSum=0.000;DP=70;ExcessHet=3.0103;FS=3.111;MLEAC=1;MLEAF=0.500;MQ=53.20;MQRankSum=-2.219;QD=2.43;ReadPosRankSum=0.206;SOR=1.303	GT:AD:DP:GQ:PL	0/1:58,9:67:99:200,0,2450
EU153401.1	478454	.	A	G	1442.77	.	AC=1;AF=0.500;AN=2;BaseQRankSum=-1.661;ClippingRankSum=0.000;DP=67;ExcessHet=3.0103;FS=0.000;MLEAC=1;MLEAF=0.500;MQ=52.87;MQRankSum=-2.035;QD=22.54;ReadPosRankSum=-0.428;SOR=0.665	GT:AD:DP:GQ:PL	0/1:28,36:64:99:1471,0,1061
EU153401.1	478457	.	G	A	611.73	.	AC=1;AF=0.500;AN=2;BaseQRankSum=-0.044;ClippingRankSum=0.000;DP=63;ExcessHet=3.0103;FS=3.741;MLEAC=1;MLEAF=0.500;MQ=52.61;MQRankSum=-0.832;QD=9.87;ReadPosRankSum=-0.128;SOR=1.072	GT:AD:DP:GQ:PL	0/1:42,20:62:99:649,0,1830
EU153401.1	478458	.	G	GAC	132.73	.	AC=1;AF=0.500;AN=2;BaseQRankSum=0.942;ClippingRankSum=0.000;DP=62;ExcessHet=3.0103;FS=0.000;MLEAC=1;MLEAF=0.500;MQ=52.48;MQRankSum=-1.881;QD=2.18;SOR=0.941	GT:AD:DP:GQ:PL	0/1:54,7:61:99:170,0,2285
EU153401.1	478463	.	C	T	550.77	.	AC=1;AF=0.500;AN=2;BaseQRankSum=0.416;ClippingRankSum=0.000;DP=59;ExcessHet=3.0103;FS=2.460;MLEAC=1;MLEAF=0.500;MQ=52.15;MQRankSum=-1.267;QD=9.34;ReadPosRankSum=-0.062;SOR=1.002	GT:AD:DP:GQ:PL	0/1:42,17:59:99:579,0,1756
EU153401.1	478464	.	A	G	279.73	.	AC=1;AF=0.500;AN=2;BaseQRankSum=-0.290;ClippingRankSum=0.000;DP=60;ExcessHet=3.0103;FS=9.823;MLEAC=1;MLEAF=0.500;MQ=52.29;MQRankSum=-2.153;QD=4.74;ReadPosRankSum=0.870;SOR=1.737	GT:AD:DP:GQ:PL	0/1:48,11:59:99:317,0,1958
EU153401.1	478465	.	C	CGT	54.73	.	AC=1;AF=0.500;AN=2;BaseQRankSum=0.970;ClippingRankSum=0.000;DP=58;ExcessHet=3.0103;FS=0.000;MLEAC=1;MLEAF=0.500;MQ=52.00;MQRankSum=-1.845;QD=0.94;ReadPosRankSum=-1.522;SOR=0.622	GT:AD:DP:GQ:PL	0/1:52,6:58:92:92,0,2207
EU153401.1	478466	.	C	T	15.88	.	AC=1;AF=0.500;AN=2;BaseQRankSum=0.740;ClippingRankSum=0.000;DP=58;ExcessHet=3.0103;FS=1.771;MLEAC=1;MLEAF=0.500;MQ=52.00;MQRankSum=-1.286;QD=0.27;ReadPosRankSum=-1.344;SOR=0.948	GT:AD:DP:GQ:PL	0/1:53,5:58:44:44,0,2294
EU153401.1	478468	.	G	A	1863.77	.	AC=1;AF=0.500;AN=2;BaseQRankSum=-0.380;ClippingRankSum=0.000;DP=56;ExcessHet=3.0103;FS=15.752;MLEAC=1;MLEAF=0.500;MQ=51.69;MQRankSum=-4.089;QD=33.28;ReadPosRankSum=-1.330;SOR=0.868	GT:AD:DP:GQ:PL	0/1:13,43:56:99:1892,0,407
EU153401.1	478472	.	A	G	705.77	.	AC=1;AF=0.500;AN=2;BaseQRankSum=1.574;ClippingRankSum=0.000;DP=55;ExcessHet=3.0103;FS=13.043;MLEAC=1;MLEAF=0.500;MQ=51.84;MQRankSum=-2.409;QD=12.83;ReadPosRankSum=1.826;SOR=1.621	GT:AD:DP:GQ:PL	0/1:35,20:55:99:734,0,1409
EU153401.1	478478	.	T	C	306.77	.	AC=1;AF=0.500;AN=2;BaseQRankSum=-0.242;ClippingRankSum=0.000;DP=52;ExcessHet=3.0103;FS=10.326;MLEAC=1;MLEAF=0.500;MQ=51.54;MQRankSum=-1.004;QD=5.90;ReadPosRankSum=-0.202;SOR=1.719	GT:AD:DP:GQ:PL	0/1:41,11:52:99:335,0,1730
EU153401.1	478479	.	T	C	807.77	.	AC=1;AF=0.500;AN=2;BaseQRankSum=0.350;ClippingRankSum=0.000;DP=52;ExcessHet=3.0103;FS=12.940;MLEAC=1;MLEAF=0.500;MQ=51.54;MQRankSum=-1.987;QD=15.84;ReadPosRankSum=2.464;SOR=1.125	GT:AD:DP:GQ:PL	0/1:29,22:51:99:836,0,1131
EU153401.1	478480	.	A	G	84.77	.	AC=1;AF=0.500;AN=2;BaseQRankSum=0.775;ClippingRankSum=0.000;DP=52;ExcessHet=3.0103;FS=0.000;MLEAC=1;MLEAF=0.500;MQ=51.54;MQRankSum=-1.675;QD=1.63;ReadPosRankSum=-2.564;SOR=0.613	GT:AD:DP:GQ:PL	0/1:46,6:52:99:113,0,1913
EU153401.1	478481	.	T	G	78.73	.	AC=1;AF=0.500;AN=2;BaseQRankSum=0.793;ClippingRankSum=0.000;DP=51;ExcessHet=3.0103;FS=0.000;MLEAC=1;MLEAF=0.500;MQ=51.36;MQRankSum=-1.546;QD=1.57;ReadPosRankSum=-2.583;SOR=0.610	GT:AD:DP:GQ:PL	0/1:44,6:50:99:116,0,1871
EU153401.1	478482	.	A	G	129.77	.	AC=1;AF=0.500;AN=2;BaseQRankSum=0.697;ClippingRankSum=0.000;DP=49;ExcessHet=3.0103;FS=3.794;MLEAC=1;MLEAF=0.500;MQ=51.49;MQRankSum=-1.354;QD=2.65;ReadPosRankSum=2.349;SOR=1.265	GT:AD:DP:GQ:PL	0/1:43,6:49:99:158,0,1868
EU153401.1	478484	.	G	A	364.77	.	AC=1;AF=0.500;AN=2;BaseQRankSum=1.116;ClippingRankSum=0.000;DP=44;ExcessHet=3.0103;FS=4.973;MLEAC=1;MLEAF=0.500;MQ=50.94;MQRankSum=-2.799;QD=8.29;ReadPosRankSum=-2.657;SOR=1.394	GT:AD:DP:GQ:PL	0/1:32,12:44:99:393,0,1518
EU153401.1	478487	.	A	G	937.77	.	AC=1;AF=0.500;AN=2;BaseQRankSum=1.916;ClippingRankSum=0.000;DP=44;ExcessHet=3.0103;FS=10.253;MLEAC=1;MLEAF=0.500;MQ=50.94;MQRankSum=-3.967;QD=24.68;ReadPosRankSum=-1.938;SOR=1.368	GT:AD:DP:GQ:PL	0/1:14,24:38:99:966,0,516
EU153401.1	478495	.	C	T	70.77	.	AC=1;AF=0.500;AN=2;BaseQRankSum=-1.083;ClippingRankSum=0.000;DP=40;ExcessHet=3.0103;FS=0.000;MLEAC=1;MLEAF=0.500;MQ=50.70;MQRankSum=-0.971;QD=1.77;ReadPosRankSum=-2.526;SOR=0.593	GT:AD:DP:GQ:PL	0/1:36,4:40:99:99,0,1539
EU153401.1	478496	.	A	G	70.77	.	AC=1;AF=0.500;AN=2;BaseQRankSum=0.483;ClippingRankSum=0.000;DP=39;ExcessHet=3.0103;FS=2.183;MLEAC=1;MLEAF=0.500;MQ=50.59;MQRankSum=-1.084;QD=1.81;ReadPosRankSum=-2.083;SOR=1.118	GT:AD:DP:GQ:PL	0/1:36,3:39:99:99,0,1539
EU153401.1	478499	.	T	C	121.77	.	AC=1;AF=0.500;AN=2;BaseQRankSum=0.513;ClippingRankSum=0.000;DP=37;ExcessHet=3.0103;FS=3.928;MLEAC=1;MLEAF=0.500;MQ=50.90;MQRankSum=-1.206;QD=3.29;ReadPosRankSum=1.257;SOR=1.245	GT:AD:DP:GQ:PL	0/1:31,6:37:99:150,0,1410
EU153401.1	478504	.	C	T	82.73	.	AC=1;AF=0.500;AN=2;BaseQRankSum=-0.652;ClippingRankSum=0.000;DP=34;ExcessHet=3.0103;FS=4.683;MLEAC=1;MLEAF=0.500;MQ=51.82;MQRankSum=-2.902;QD=2.43;ReadPosRankSum=-1.557;SOR=1.964	GT:AD:DP:GQ:PL	0/1:29,5:34:99:120,0,1245
EU153401.1	478507	.	T	C	229.77	.	AC=1;AF=0.500;AN=2;BaseQRankSum=0.846;ClippingRankSum=0.000;DP=34;ExcessHet=3.0103;FS=6.332;MLEAC=1;MLEAF=0.500;MQ=51.82;MQRankSum=-0.705;QD=6.76;ReadPosRankSum=0.041;SOR=1.824	GT:AD:DP:GQ:PL	0/1:26,8:34:99:258,0,1068
EU153401.1	478508	.	A	AG	263.73	.	AC=1;AF=0.500;AN=2;BaseQRankSum=-0.249;ClippingRankSum=0.000;DP=33;ExcessHet=3.0103;FS=18.097;MLEAC=1;MLEAF=0.500;MQ=52.14;MQRankSum=-2.106;QD=8.24;ReadPosRankSum=0.566;SOR=3.024	GT:AD:DP:GQ:PL	0/1:23,9:32:99:301,0,981
EU153401.1	478509	.	C	G	358.73	.	AC=1;AF=0.500;AN=2;BaseQRankSum=0.000;ClippingRankSum=0.000;DP=32;ExcessHet=3.0103;FS=1.523;MLEAC=1;MLEAF=0.500;MQ=52.47;MQRankSum=-1.871;QD=11.57;ReadPosRankSum=-1.437;SOR=0.768	GT:AD:DP:GQ:PL	0/1:22,9:31:99:396,0,886
EU153401.1	478511	.	T	C	154.77	.	AC=1;AF=0.500;AN=2;BaseQRankSum=-1.041;ClippingRankSum=0.000;DP=32;ExcessHet=3.0103;FS=4.091;MLEAC=1;MLEAF=0.500;MQ=52.47;MQRankSum=-1.978;QD=5.34;ReadPosRankSum=-0.835;SOR=1.222	GT:AD:DP:GQ:PL	0/1:23,6:29:99:183,0,943
EU153401.1	478512	.	T	A	88.73	.	AC=1;AF=0.500;AN=2;BaseQRankSum=0.694;ClippingRankSum=0.000;DP=31;ExcessHet=3.0103;FS=13.627;MLEAC=1;MLEAF=0.500;MQ=52.69;MQRankSum=0.000;QD=2.86;ReadPosRankSum=1.774;SOR=3.599	GT:AD:DP:GQ:PL	0/1:26,5:31:99:126,0,1161
EU153401.1	478513	.	CT	C	254.73	.	AC=1;AF=0.500;AN=2;BaseQRankSum=0.000;ClippingRankSum=0.000;DP=30;ExcessHet=3.0103;FS=17.723;MLEAC=1;MLEAF=0.500;MQ=52.43;MQRankSum=-2.104;QD=8.49;ReadPosRankSum=-0.091;SOR=3.028	GT:AD:DP:GQ:PL	0/1:21,9:30:99:292,0,1107
EU153401.1	478514	.	T	C	325.77	.	AC=1;AF=0.500;AN=2;BaseQRankSum=-1.455;ClippingRankSum=0.000;DP=30;ExcessHet=3.0103;FS=1.584;MLEAC=1;MLEAF=0.500;MQ=52.43;MQRankSum=-1.754;QD=10.86;ReadPosRankSum=-1.584;SOR=0.709	GT:AD:DP:GQ:PL	0/1:21,9:30:99:354,0,889
EU153401.1	478517	.	T	C	712.77	.	AC=1;AF=0.500;AN=2;BaseQRankSum=0.029;ClippingRankSum=0.000;DP=36;ExcessHet=3.0103;FS=10.299;MLEAC=1;MLEAF=0.500;MQ=51.90;MQRankSum=-3.357;QD=19.80;ReadPosRankSum=-0.793;SOR=1.160	GT:AD:DP:GQ:PL	0/1:19,17:36:99:741,0,741
EU153401.1	478523	.	G	T	115.77	.	AC=1;AF=0.500;AN=2;BaseQRankSum=0.911;ClippingRankSum=0.000;DP=40;ExcessHet=3.0103;FS=1.722;MLEAC=1;MLEAF=0.500;MQ=50.80;MQRankSum=-0.995;QD=2.89;ReadPosRankSum=-0.702;SOR=1.171	GT:AD:DP:GQ:PL	0/1:34,6:40:99:144,0,1494
EU153401.1	478527	.	C	T	256.77	.	AC=1;AF=0.500;AN=2;BaseQRankSum=0.180;ClippingRankSum=0.000;DP=39;ExcessHet=3.0103;FS=0.000;MLEAC=1;MLEAF=0.500;MQ=51.04;MQRankSum=-1.981;QD=6.58;ReadPosRankSum=-1.220;SOR=0.527	GT:AD:DP:GQ:PL	0/1:31,8:39:99:285,0,1275
EU153401.1	478533	.	G	GTC	15.85	.	AC=1;AF=0.500;AN=2;BaseQRankSum=-2.896;ClippingRankSum=0.000;DP=55;ExcessHet=3.0103;FS=16.344;MLEAC=1;MLEAF=0.500;MQ=53.60;MQRankSum=0.376;QD=0.29;ReadPosRankSum=2.038;SOR=3.601	GT:AD:DP:GQ:PL	0/1:50,5:55:53:53,0,2168
EU153401.1	478535	.	CTT	C	18.79	.	AC=1;AF=0.500;AN=2;BaseQRankSum=-2.991;ClippingRankSum=0.000;DP=55;ExcessHet=3.0103;FS=16.344;MLEAC=1;MLEAF=0.500;MQ=53.60;MQRankSum=0.376;QD=0.34;ReadPosRankSum=1.816;SOR=3.601	GT:AD:DP:GQ:PL	0/1:50,5:55:56:56,0,2126
EU153401.1	478537	.	T	C	168.77	.	AC=1;AF=0.500;AN=2;BaseQRankSum=-0.202;ClippingRankSum=0.000;DP=55;ExcessHet=3.0103;FS=6.345;MLEAC=1;MLEAF=0.500;MQ=53.60;MQRankSum=-1.321;QD=3.13;ReadPosRankSum=-1.812;SOR=1.800	GT:AD:DP:GQ:PL	0/1:46,8:54:99:197,0,1863
EU153401.1	478545	.	T	G	2053.77	.	AC=1;AF=0.500;AN=2;BaseQRankSum=2.957;ClippingRankSum=0.000;DP=53;ExcessHet=3.0103;FS=17.325;MLEAC=1;MLEAF=0.500;MQ=54.15;MQRankSum=-0.266;QD=28.26;ReadPosRankSum=-0.232;SOR=0.660	GT:AD:DP:GQ:PL	0/1:5,48:53:59:2082,0,59
EU153401.1	478547	.	T	C	1473.77	.	AC=1;AF=0.500;AN=2;BaseQRankSum=0.145;ClippingRankSum=0.000;DP=53;ExcessHet=3.0103;FS=4.124;MLEAC=1;MLEAF=0.500;MQ=54.15;MQRankSum=-4.358;QD=27.81;ReadPosRankSum=-2.245;SOR=0.414	GT:AD:DP:GQ:PL	0/1:16,37:53:99:1502,0,554
EU153401.1	478554	.	C	T	30.77	.	AC=1;AF=0.500;AN=2;BaseQRankSum=-1.927;ClippingRankSum=0.000;DP=59;ExcessHet=3.0103;FS=17.527;MLEAC=1;MLEAF=0.500;MQ=53.87;MQRankSum=0.088;QD=0.54;ReadPosRankSum=-1.643;SOR=3.596	GT:AD:DP:GQ:PL	0/1:51,6:57:59:59,0,2077
EU153401.1	478731	.	A	G	22.79	.	AC=1;AF=0.500;AN=2;BaseQRankSum=-2.000;ClippingRankSum=0.000;DP=29;ExcessHet=3.0103;FS=2.876;MLEAC=1;MLEAF=0.500;MQ=57.33;MQRankSum=0.510;QD=0.84;ReadPosRankSum=-1.199;SOR=1.659	GT:AD:DP:GQ:PL	0/1:25,2:27:51:51,0,5132
EU153401.1	478734	.	T	A	25.78	.	AC=1;AF=0.500;AN=2;BaseQRankSum=-0.209;ClippingRankSum=0.000;DP=28;ExcessHet=3.0103;FS=2.764;MLEAC=1;MLEAF=0.500;MQ=57.23;MQRankSum=0.608;QD=0.99;ReadPosRankSum=-1.879;SOR=1.802	GT:AD:DP:GQ:PL	0/1:23,3:26:54:54,0,5111
EU153401.1	478735	.	T	C	208.77	.	AC=1;AF=0.500;AN=2;BaseQRankSum=1.076;ClippingRankSum=0.000;DP=28;ExcessHet=3.0103;FS=12.063;MLEAC=1;MLEAF=0.500;MQ=57.23;MQRankSum=-2.314;QD=8.03;ReadPosRankSum=-2.707;SOR=3.611	GT:AD:DP:GQ:PL	0/1:19,7:26:99:237,0,4054
EU153401.1	478738	.	T	C	22.79	.	AC=1;AF=0.500;AN=2;BaseQRankSum=-0.100;ClippingRankSum=0.000;DP=28;ExcessHet=3.0103;FS=2.764;MLEAC=1;MLEAF=0.500;MQ=57.23;MQRankSum=0.608;QD=0.88;ReadPosRankSum=-1.461;SOR=1.802	GT:AD:DP:GQ:PL	0/1:23,3:26:51:51,0,5173
EU153401.1	478739	.	A	C	292.77	.	AC=1;AF=0.500;AN=2;BaseQRankSum=0.902;ClippingRankSum=0.000;DP=28;ExcessHet=3.0103;FS=12.063;MLEAC=1;MLEAF=0.500;MQ=57.23;MQRankSum=-2.314;QD=11.26;ReadPosRankSum=-2.736;SOR=3.611	GT:AD:DP:GQ:PL	0/1:19,7:26:99:321,0,4048
EU153401.1	478745	.	T	C	379.77	.	AC=1;AF=0.500;AN=2;BaseQRankSum=0.219;ClippingRankSum=0.000;DP=29;ExcessHet=3.0103;FS=7.156;MLEAC=1;MLEAF=0.500;MQ=55.37;MQRankSum=-3.378;QD=14.07;ReadPosRankSum=-3.304;SOR=2.678	GT:AD:DP:GQ:PL	0/1:18,9:27:99:408,0,3972
EU153401.1	478751	.	G	A	19.81	.	AC=1;AF=0.500;AN=2;BaseQRankSum=1.083;ClippingRankSum=0.000;DP=30;ExcessHet=3.0103;FS=5.885;MLEAC=1;MLEAF=0.500;MQ=55.95;MQRankSum=0.793;QD=0.71;ReadPosRankSum=-0.337;SOR=2.419	GT:AD:DP:GQ:PL	0/1:25,3:28:48:48,0,5067
EU153401.1	478753	.	C	T	424.77	.	AC=1;AF=0.500;AN=2;BaseQRankSum=0.684;ClippingRankSum=0.000;DP=30;ExcessHet=3.0103;FS=0.000;MLEAC=1;MLEAF=0.500;MQ=55.95;MQRankSum=-2.590;QD=15.17;ReadPosRankSum=-3.677;SOR=0.856	GT:AD:DP:GQ:PL	0/1:17,11:28:99:453,0,3897
EU153401.1	478754	.	A	G	424.77	.	AC=1;AF=0.500;AN=2;BaseQRankSum=0.364;ClippingRankSum=0.000;DP=30;ExcessHet=3.0103;FS=0.000;MLEAC=1;MLEAF=0.500;MQ=55.95;MQRankSum=-2.590;QD=15.17;ReadPosRankSum=-2.772;SOR=0.856	GT:AD:DP:GQ:PL	0/1:17,11:28:99:453,0,3897
EU153401.1	478758	.	T	G	385.77	.	AC=1;AF=0.500;AN=2;BaseQRankSum=-0.361;ClippingRankSum=0.000;DP=29;ExcessHet=3.0103;FS=0.000;MLEAC=1;MLEAF=0.500;MQ=55.80;MQRankSum=-2.515;QD=14.29;ReadPosRankSum=-3.554;SOR=0.711	GT:AD:DP:GQ:PL	0/1:16,11:27:99:414,0,3781
EU153401.1	478767	.	G	T	36.73	.	AC=1;AF=0.500;AN=2;BaseQRankSum=1.380;ClippingRankSum=0.000;DP=52;ExcessHet=3.0103;FS=2.152;MLEAC=1;MLEAF=0.500;MQ=52.89;MQRankSum=0.381;QD=0.75;ReadPosRankSum=-1.365;SOR=1.593	GT:AD:DP:GQ:PL	0/1:45,4:49:74:74,0,1874
EU153401.1	478772	.	CAAT	C	36.73	.	AC=1;AF=0.500;AN=2;BaseQRankSum=1.443;ClippingRankSum=0.000;DP=52;ExcessHet=3.0103;FS=2.152;MLEAC=1;MLEAF=0.500;MQ=53.25;MQRankSum=0.381;QD=0.73;ReadPosRankSum=-0.861;SOR=1.593	GT:AD:DP:GQ:PL	0/1:45,5:50:74:74,0,1874
EU153401.1	478774	.	A	G	190.77	.	AC=1;AF=0.500;AN=2;BaseQRankSum=-1.516;ClippingRankSum=0.000;DP=52;ExcessHet=3.0103;FS=1.544;MLEAC=1;MLEAF=0.500;MQ=53.25;MQRankSum=-3.769;QD=4.06;ReadPosRankSum=-1.947;SOR=1.150	GT:AD:DP:GQ:PL	0/1:39,8:47:99:219,0,1614
EU153401.1	478784	.	TAC	T	580.73	.	AC=1;AF=0.500;AN=2;BaseQRankSum=0.689;ClippingRankSum=0.000;DP=51;ExcessHet=3.0103;FS=0.000;MLEAC=1;MLEAF=0.500;MQ=53.48;MQRankSum=-1.795;QD=11.85;ReadPosRankSum=1.113;SOR=0.804	GT:AD:DP:GQ:PL	0/1:32,17:49:99:618,0,1293
EU153401.1	478785	.	A	AT	460.73	.	AC=1;AF=0.500;AN=2;BaseQRankSum=-0.798;ClippingRankSum=0.000;DP=50;ExcessHet=3.0103;FS=6.729;MLEAC=1;MLEAF=0.500;MQ=53.39;MQRankSum=-2.463;QD=9.60;ReadPosRankSum=-1.260;SOR=1.367	GT:AD:DP:GQ:PL	0/1:33,15:48:99:498,0,1365
EU153401.1	478786	.	C	CGTT	619.73	.	AC=1;AF=0.500;AN=2;BaseQRankSum=0.431;ClippingRankSum=0.000;DP=49;ExcessHet=3.0103;FS=2.958;MLEAC=1;MLEAF=0.500;MQ=53.64;MQRankSum=-3.567;QD=17.71;ReadPosRankSum=1.878;SOR=0.321	GT:AD:DP:GQ:PL	0/1:19,16:35:99:657,0,747
EU153401.1	478794	.	A	T	460.77	.	AC=1;AF=0.500;AN=2;BaseQRankSum=0.655;ClippingRankSum=0.000;DP=47;ExcessHet=3.0103;FS=0.000;MLEAC=1;MLEAF=0.500;MQ=53.76;MQRankSum=-1.427;QD=10.24;ReadPosRankSum=1.742;SOR=0.634	GT:AD:DP:GQ:PL	0/1:31,14:45:99:489,0,1344
EU153401.1	478798	.	T	G	166.77	.	AC=1;AF=0.500;AN=2;BaseQRankSum=0.161;ClippingRankSum=0.000;DP=45;ExcessHet=3.0103;FS=4.167;MLEAC=1;MLEAF=0.500;MQ=53.47;MQRankSum=0.557;QD=4.51;ReadPosRankSum=-0.388;SOR=1.200	GT:AD:DP:GQ:PL	0/1:31,6:37:99:195,0,1365
EU153401.1	478799	.	T	G	994.77	.	AC=1;AF=0.500;AN=2;BaseQRankSum=0.315;ClippingRankSum=0.000;DP=46;ExcessHet=3.0103;FS=5.131;MLEAC=1;MLEAF=0.500;MQ=53.46;MQRankSum=-3.224;QD=26.18;ReadPosRankSum=-0.064;SOR=0.343	GT:AD:DP:GQ:PL	0/1:13,25:38:99:1023,0,468
EU153401.1	478803	.	C	T	109.77	.	AC=1;AF=0.500;AN=2;BaseQRankSum=-1.318;ClippingRankSum=0.000;DP=46;ExcessHet=3.0103;FS=0.000;MLEAC=1;MLEAF=0.500;MQ=52.95;MQRankSum=-2.431;QD=2.49;ReadPosRankSum=0.545;SOR=0.436	GT:AD:DP:GQ:PL	0/1:38,6:44:99:138,0,1578
EU153401.1	478810	.	T	G	193.73	.	AC=1;AF=0.500;AN=2;BaseQRankSum=0.053;ClippingRankSum=0.000;DP=46;ExcessHet=3.0103;FS=0.000;MLEAC=1;MLEAF=0.500;MQ=53.37;MQRankSum=0.325;QD=4.61;ReadPosRankSum=-0.997;SOR=0.495	GT:AD:DP:GQ:PL	0/1:34,8:42:99:231,0,1446
EU153401.1	478811	.	ATTT	A	457.73	.	AC=1;AF=0.500;AN=2;BaseQRankSum=-1.304;ClippingRankSum=0.000;DP=46;ExcessHet=3.0103;FS=1.238;MLEAC=1;MLEAF=0.500;MQ=53.37;MQRankSum=-1.242;QD=10.40;ReadPosRankSum=0.747;SOR=0.473	GT:AD:DP:GQ:PL	0/1:30,14:44:99:495,0,1260
EU153401.1	478816	.	A	C	436.73	.	AC=1;AF=0.500;AN=2;BaseQRankSum=-0.984;ClippingRankSum=0.000;DP=45;ExcessHet=3.0103;FS=0.000;MLEAC=1;MLEAF=0.500;MQ=53.63;MQRankSum=-1.918;QD=12.13;ReadPosRankSum=1.503;SOR=0.660	GT:AD:DP:GQ:PL	0/1:23,13:36:99:474,0,953
EU153401.1	478820	.	T	A	67.77	.	AC=1;AF=0.500;AN=2;BaseQRankSum=-0.715;ClippingRankSum=0.000;DP=44;ExcessHet=3.0103;FS=0.000;MLEAC=1;MLEAF=0.500;MQ=53.93;MQRankSum=-2.169;QD=1.58;ReadPosRankSum=2.467;SOR=0.784	GT:AD:DP:GQ:PL	0/1:38,5:43:96:96,0,1581
EU153401.1	478822	.	T	TG	412.73	.	AC=1;AF=0.500;AN=2;BaseQRankSum=-0.700;ClippingRankSum=0.000;DP=44;ExcessHet=3.0103;FS=0.000;MLEAC=1;MLEAF=0.500;MQ=53.93;MQRankSum=-1.124;QD=9.60;ReadPosRankSum=0.780;SOR=0.582	GT:AD:DP:GQ:PL	0/1:30,13:43:99:450,0,1305
EU153401.1	478824	.	T	TA	573.73	.	AC=1;AF=0.500;AN=2;BaseQRankSum=-0.702;ClippingRankSum=0.000;DP=46;ExcessHet=3.0103;FS=1.455;MLEAC=1;MLEAF=0.500;MQ=54.20;MQRankSum=-3.303;QD=19.12;ReadPosRankSum=1.877;SOR=0.893	GT:AD:DP:GQ:PL	0/1:15,15:30:99:611,0,562
EU153401.1	478832	.	G	T	1264.77	.	AC=1;AF=0.500;AN=2;BaseQRankSum=-1.842;ClippingRankSum=0.000;DP=48;ExcessHet=3.0103;FS=6.639;MLEAC=1;MLEAF=0.500;MQ=54.70;MQRankSum=-3.538;QD=26.91;ReadPosRankSum=2.010;SOR=0.525	GT:AD:DP:GQ:PL	0/1:16,31:47:99:1293,0,607
EU153401.1	478835	.	T	A	283.77	.	AC=1;AF=0.500;AN=2;BaseQRankSum=-2.363;ClippingRankSum=0.000;DP=49;ExcessHet=3.0103;FS=1.361;MLEAC=1;MLEAF=0.500;MQ=54.69;MQRankSum=0.078;QD=6.31;ReadPosRankSum=0.573;SOR=0.458	GT:AD:DP:GQ:PL	0/1:35,10:45:99:312,0,1482
EU153401.1	478855	.	T	G	286.77	.	AC=1;AF=0.500;AN=2;BaseQRankSum=-1.008;ClippingRankSum=0.000;DP=50;ExcessHet=3.0103;FS=0.000;MLEAC=1;MLEAF=0.500;MQ=56.10;MQRankSum=-0.716;QD=6.37;ReadPosRankSum=1.420;SOR=0.544	GT:AD:DP:GQ:PL	0/1:35,10:45:99:315,0,1440
EU153401.1	478861	.	T	G	184.77	.	AC=1;AF=0.500;AN=2;BaseQRankSum=-0.290;ClippingRankSum=0.000;DP=46;ExcessHet=3.0103;FS=3.381;MLEAC=1;MLEAF=0.500;MQ=56.64;MQRankSum=0.134;QD=4.11;ReadPosRankSum=2.466;SOR=1.093	GT:AD:DP:GQ:PL	0/1:37,8:45:99:213,0,1698
EU153401.1	478863	.	C	T	13.95	.	AC=1;AF=0.500;AN=2;BaseQRankSum=-0.563;ClippingRankSum=0.000;DP=47;ExcessHet=3.0103;FS=4.731;MLEAC=1;MLEAF=0.500;MQ=56.71;MQRankSum=-2.273;QD=0.30;ReadPosRankSum=0.332;SOR=1.546	GT:AD:DP:GQ:PL	0/1:42,4:46:42:42,0,1752
EU153401.1	478867	.	A	G	991.77	.	AC=1;AF=0.500;AN=2;BaseQRankSum=-0.592;ClippingRankSum=0.000;DP=44;ExcessHet=3.0103;FS=12.092;MLEAC=1;MLEAF=0.500;MQ=56.80;MQRankSum=-3.014;QD=23.06;ReadPosRankSum=0.348;SOR=0.956	GT:AD:DP:GQ:PL	0/1:17,26:43:99:1020,0,610
EU153401.1	478878	.	C	T	217.77	.	AC=1;AF=0.500;AN=2;BaseQRankSum=1.131;ClippingRankSum=0.000;DP=41;ExcessHet=3.0103;FS=3.497;MLEAC=1;MLEAF=0.500;MQ=56.68;MQRankSum=-0.231;QD=5.89;ReadPosRankSum=1.237;SOR=1.074	GT:AD:DP:GQ:PL	0/1:29,8:37:99:246,0,1236
EU153401.1	478879	.	A	G	211.77	.	AC=1;AF=0.500;AN=2;BaseQRankSum=1.073;ClippingRankSum=0.000;DP=41;ExcessHet=3.0103;FS=1.582;MLEAC=1;MLEAF=0.500;MQ=56.68;MQRankSum=0.022;QD=5.29;ReadPosRankSum=1.052;SOR=1.112	GT:AD:DP:GQ:PL	0/1:32,8:40:99:240,0,1320
EU153401.1	478885	.	T	C	391.73	.	AC=1;AF=0.500;AN=2;BaseQRankSum=0.441;ClippingRankSum=0.000;DP=39;ExcessHet=3.0103;FS=7.847;MLEAC=1;MLEAF=0.500;MQ=56.95;MQRankSum=-2.240;QD=11.19;ReadPosRankSum=-1.370;SOR=1.304	GT:AD:DP:GQ:PL	0/1:23,12:35:99:429,0,1014
EU153401.1	478886	.	T	TTC	22.75	.	AC=1;AF=0.500;AN=2;BaseQRankSum=0.749;ClippingRankSum=0.000;DP=39;ExcessHet=3.0103;FS=0.000;MLEAC=1;MLEAF=0.500;MQ=56.95;MQRankSum=-2.324;QD=0.58;ReadPosRankSum=0.486;SOR=0.641	GT:AD:DP:GQ:PL	0/1:35,4:39:60:60,0,1500
EU153401.1	478893	.	C	T	166.77	.	AC=1;AF=0.500;AN=2;BaseQRankSum=1.135;ClippingRankSum=0.000;DP=39;ExcessHet=3.0103;FS=1.697;MLEAC=1;MLEAF=0.500;MQ=57.88;MQRankSum=-3.709;QD=4.28;ReadPosRankSum=1.391;SOR=0.719	GT:AD:DP:GQ:PL	0/1:32,7:39:99:195,0,1365
EU153401.1	478894	.	G	A	144.77	.	AC=1;AF=0.500;AN=2;BaseQRankSum=-2.785;ClippingRankSum=0.000;DP=39;ExcessHet=3.0103;FS=0.000;MLEAC=1;MLEAF=0.500;MQ=57.88;MQRankSum=0.414;QD=3.71;ReadPosRankSum=-3.310;SOR=0.446	GT:AD:DP:GQ:PL	0/1:33,6:39:99:173,0,1365
EU153401.1	478899	.	G	A	217.73	.	AC=1;AF=0.500;AN=2;BaseQRankSum=0.815;ClippingRankSum=0.000;DP=36;ExcessHet=3.0103;FS=1.745;MLEAC=1;MLEAF=0.500;MQ=58.30;MQRankSum=-0.040;QD=6.80;ReadPosRankSum=-0.593;SOR=0.711	GT:AD:DP:GQ:PL	0/1:25,7:32:99:255,0,1110
EU153401.1	478900	.	C	T	553.77	.	AC=1;AF=0.500;AN=2;BaseQRankSum=1.120;ClippingRankSum=0.000;DP=36;ExcessHet=3.0103;FS=14.209;MLEAC=1;MLEAF=0.500;MQ=58.30;MQRankSum=-1.145;QD=15.38;ReadPosRankSum=-1.401;SOR=1.440	GT:AD:DP:GQ:PL	0/1:23,13:36:99:582,0,917
EU153401.1	478901	.	A	T	43.77	.	AC=1;AF=0.500;AN=2;BaseQRankSum=0.442;ClippingRankSum=0.000;DP=36;ExcessHet=3.0103;FS=0.000;MLEAC=1;MLEAF=0.500;MQ=58.30;MQRankSum=-3.025;QD=1.22;ReadPosRankSum=0.579;SOR=0.484	GT:AD:DP:GQ:PL	0/1:32,4:36:72:72,0,1332
EU153401.1	478903	.	A	G	178.77	.	AC=1;AF=0.500;AN=2;BaseQRankSum=0.571;ClippingRankSum=0.000;DP=35;ExcessHet=3.0103;FS=3.664;MLEAC=1;MLEAF=0.500;MQ=58.25;MQRankSum=0.561;QD=5.11;ReadPosRankSum=-0.825;SOR=0.697	GT:AD:DP:GQ:PL	0/1:28,7:35:99:207,0,1197
EU153401.1	478910	.	C	T	274.77	.	AC=1;AF=0.500;AN=2;BaseQRankSum=1.100;ClippingRankSum=0.000;DP=31;ExcessHet=3.0103;FS=6.872;MLEAC=1;MLEAF=0.500;MQ=58.06;MQRankSum=-1.375;QD=8.86;ReadPosRankSum=0.203;SOR=0.905	GT:AD:DP:GQ:PL	0/1:23,8:31:99:303,0,1023
EU153401.1	478918	.	C	T	376.77	.	AC=1;AF=0.500;AN=2;BaseQRankSum=0.853;ClippingRankSum=0.000;DP=29;ExcessHet=3.0103;FS=13.173;MLEAC=1;MLEAF=0.500;MQ=57.92;MQRankSum=-3.397;QD=12.99;ReadPosRankSum=-0.157;SOR=0.982	GT:AD:DP:GQ:PL	0/1:18,11:29:99:405,0,765
EU153401.1	478919	.	A	G	376.77	.	AC=1;AF=0.500;AN=2;BaseQRankSum=1.176;ClippingRankSum=0.000;DP=29;ExcessHet=3.0103;FS=13.173;MLEAC=1;MLEAF=0.500;MQ=57.92;MQRankSum=-3.397;QD=12.99;ReadPosRankSum=-0.360;SOR=0.982	GT:AD:DP:GQ:PL	0/1:18,11:29:99:405,0,765
EU153401.1	478922	.	A	G	55.77	.	AC=1;AF=0.500;AN=2;BaseQRankSum=0.861;ClippingRankSum=0.000;DP=31;ExcessHet=3.0103;FS=5.658;MLEAC=1;MLEAF=0.500;MQ=58.06;MQRankSum=-0.085;QD=1.80;ReadPosRankSum=-0.383;SOR=1.453	GT:AD:DP:GQ:PL	0/1:27,4:31:84:84,0,1164
EU153401.1	478925	.	C	T	11.12	.	AC=1;AF=0.500;AN=2;BaseQRankSum=0.640;ClippingRankSum=0.000;DP=32;ExcessHet=3.0103;FS=2.673;MLEAC=1;MLEAF=0.500;MQ=58.12;MQRankSum=-2.231;QD=0.35;ReadPosRankSum=-0.162;SOR=0.937	GT:AD:DP:GQ:PL	0/1:29,3:32:39:39,0,1209
EU153401.1	478927	.	A	T	370.77	.	AC=1;AF=0.500;AN=2;BaseQRankSum=1.088;ClippingRankSum=0.000;DP=32;ExcessHet=3.0103;FS=12.763;MLEAC=1;MLEAF=0.500;MQ=58.12;MQRankSum=-3.642;QD=11.59;ReadPosRankSum=-0.635;SOR=0.988	GT:AD:DP:GQ:PL	0/1:21,11:32:99:399,0,849
EU153401.1	478930	.	C	T	190.77	.	AC=1;AF=0.500;AN=2;BaseQRankSum=0.815;ClippingRankSum=0.000;DP=32;ExcessHet=3.0103;FS=4.210;MLEAC=1;MLEAF=0.500;MQ=58.12;MQRankSum=-4.050;QD=5.96;ReadPosRankSum=-0.502;SOR=0.595	GT:AD:DP:GQ:PL	0/1:25,7:32:99:219,0,1029
EU153401.1	478932	.	T	G	64.77	.	AC=1;AF=0.500;AN=2;BaseQRankSum=0.648;ClippingRankSum=0.000;DP=32;ExcessHet=3.0103;FS=9.795;MLEAC=1;MLEAF=0.500;MQ=58.12;MQRankSum=-0.528;QD=2.23;ReadPosRankSum=-0.823;SOR=1.430	GT:AD:DP:GQ:PL	0/1:25,4:29:93:93,0,1038
EU153401.1	478935	.	A	G	55.77	.	AC=1;AF=0.500;AN=2;BaseQRankSum=0.611;ClippingRankSum=0.000;DP=32;ExcessHet=3.0103;FS=2.079;MLEAC=1;MLEAF=0.500;MQ=58.12;MQRankSum=-3.054;QD=1.74;ReadPosRankSum=0.234;SOR=0.289	GT:AD:DP:GQ:PL	0/1:28,4:32:84:84,0,1164
EU153401.1	478941	.	C	T	55.77	.	AC=1;AF=0.500;AN=2;BaseQRankSum=-1.195;ClippingRankSum=0.000;DP=30;ExcessHet=3.0103;FS=5.999;MLEAC=1;MLEAF=0.500;MQ=58.76;MQRankSum=-0.586;QD=1.86;ReadPosRankSum=-0.692;SOR=0.897	GT:AD:DP:GQ:PL	0/1:27,3:30:84:84,0,1164
EU153401.1	478946	.	A	G	277.77	.	AC=1;AF=0.500;AN=2;BaseQRankSum=0.552;ClippingRankSum=0.000;DP=33;ExcessHet=3.0103;FS=6.377;MLEAC=1;MLEAF=0.500;MQ=58.88;MQRankSum=-3.855;QD=8.42;ReadPosRankSum=-0.869;SOR=0.493	GT:AD:DP:GQ:PL	0/1:24,9:33:99:306,0,981
EU153401.1	478951	.	T	C	235.77	.	AC=1;AF=0.500;AN=2;BaseQRankSum=0.311;ClippingRankSum=0.000;DP=32;ExcessHet=3.0103;FS=4.012;MLEAC=1;MLEAF=0.500;MQ=59.05;MQRankSum=-3.598;QD=7.37;ReadPosRankSum=-0.936;SOR=0.180	GT:AD:DP:GQ:PL	0/1:24,8:32:99:264,0,984
EU153401.1	478952	.	G	A	11.12	.	AC=1;AF=0.500;AN=2;BaseQRankSum=0.905;ClippingRankSum=0.000;DP=32;ExcessHet=3.0103;FS=5.749;MLEAC=1;MLEAF=0.500;MQ=59.05;MQRankSum=-0.956;QD=0.35;ReadPosRankSum=-0.938;SOR=0.907	GT:AD:DP:GQ:PL	0/1:29,3:32:39:39,0,1209
EU153401.1	478953	.	T	C	100.77	.	AC=1;AF=0.500;AN=2;BaseQRankSum=-0.247;ClippingRankSum=0.000;DP=32;ExcessHet=3.0103;FS=0.000;MLEAC=1;MLEAF=0.500;MQ=59.05;MQRankSum=-3.478;QD=3.15;ReadPosRankSum=-0.571;SOR=0.400	GT:AD:DP:GQ:PL	0/1:27,5:32:99:129,0,1119
EU153401.1	478956	.	A	C	11.12	.	AC=1;AF=0.500;AN=2;BaseQRankSum=-0.535;ClippingRankSum=0.000;DP=31;ExcessHet=3.0103;FS=0.000;MLEAC=1;MLEAF=0.500;MQ=59.02;MQRankSum=-2.753;QD=0.36;ReadPosRankSum=-0.668;SOR=0.446	GT:AD:DP:GQ:PL	0/1:28,3:31:39:39,0,1209
EU153401.1	478963	.	T	C	52.77	.	AC=1;AF=0.500;AN=2;BaseQRankSum=1.438;ClippingRankSum=0.000;DP=32;ExcessHet=3.0103;FS=0.000;MLEAC=1;MLEAF=0.500;MQ=59.05;MQRankSum=-2.380;QD=1.65;ReadPosRankSum=-0.770;SOR=0.368	GT:AD:DP:GQ:PL	0/1:28,4:32:81:81,0,1195
EU153401.1	478992	.	T	C	235.77	.	AC=1;AF=0.500;AN=2;BaseQRankSum=-0.483;ClippingRankSum=0.000;DP=32;ExcessHet=3.0103;FS=0.000;MLEAC=1;MLEAF=0.500;MQ=55.68;MQRankSum=-5.539;QD=7.37;ReadPosRankSum=-3.423;SOR=0.693	GT:AD:DP:GQ:PL	0/1:24,8:32:99:264,0,984
EU153401.1	478996	.	A	G	316.77	.	AC=1;AF=0.500;AN=2;BaseQRankSum=-0.836;ClippingRankSum=0.000;DP=34;ExcessHet=3.0103;FS=1.459;MLEAC=1;MLEAF=0.500;MQ=54.69;MQRankSum=-5.689;QD=9.32;ReadPosRankSum=-3.362;SOR=1.085	GT:AD:DP:GQ:PL	0/1:24,10:34:99:345,0,1020
EU153401.1	479006	.	T	C	319.77	.	AC=1;AF=0.500;AN=2;BaseQRankSum=-0.552;ClippingRankSum=0.000;DP=33;ExcessHet=3.0103;FS=1.414;MLEAC=1;MLEAF=0.500;MQ=54.52;MQRankSum=-5.599;QD=9.69;ReadPosRankSum=-2.225;SOR=0.982	GT:AD:DP:GQ:PL	0/1:23,10:33:99:348,0,978
EU153401.1	479007	.	G	A	322.77	.	AC=1;AF=0.500;AN=2;BaseQRankSum=-0.774;ClippingRankSum=0.000;DP=33;ExcessHet=3.0103;FS=1.414;MLEAC=1;MLEAF=0.500;MQ=54.52;MQRankSum=-5.599;QD=9.78;ReadPosRankSum=-2.236;SOR=0.982	GT:AD:DP:GQ:PL	0/1:23,10:33:99:351,0,936
EU153401.1	479010	.	A	C	364.77	.	AC=1;AF=0.500;AN=2;BaseQRankSum=-0.630;ClippingRankSum=0.000;DP=34;ExcessHet=3.0103;FS=0.000;MLEAC=1;MLEAF=0.500;MQ=54.15;MQRankSum=-5.686;QD=10.73;ReadPosRankSum=-1.808;SOR=0.770	GT:AD:DP:GQ:PL	0/1:23,11:34:99:393,0,933
EU153401.1	479014	.	G	T	370.77	.	AC=1;AF=0.500;AN=2;BaseQRankSum=-0.936;ClippingRankSum=0.000;DP=32;ExcessHet=3.0103;FS=0.000;MLEAC=1;MLEAF=0.500;MQ=53.76;MQRankSum=-5.503;QD=11.59;ReadPosRankSum=-1.571;SOR=0.591	GT:AD:DP:GQ:PL	0/1:21,11:32:99:399,0,849
EU153401.1	479018	.	G	C	448.77	.	AC=1;AF=0.500;AN=2;BaseQRankSum=-1.277;ClippingRankSum=0.000;DP=35;ExcessHet=3.0103;FS=0.000;MLEAC=1;MLEAF=0.500;MQ=53.26;MQRankSum=-5.766;QD=12.82;ReadPosRankSum=-0.424;SOR=0.660	GT:AD:DP:GQ:PL	0/1:22,13:35:99:477,0,927
EU153401.1	479030	.	C	T	1230.77	.	AC=1;AF=0.500;AN=2;BaseQRankSum=-1.935;ClippingRankSum=0.000;DP=60;ExcessHet=3.0103;FS=0.000;MLEAC=1;MLEAF=0.500;MQ=54.32;MQRankSum=-4.074;QD=20.86;ReadPosRankSum=-0.486;SOR=0.627	GT:AD:DP:GQ:PL	0/1:27,32:59:99:1259,0,1079
EU153401.1	479042	.	C	T	1317.77	.	AC=1;AF=0.500;AN=2;BaseQRankSum=0.186;ClippingRankSum=0.000;DP=62;ExcessHet=3.0103;FS=2.121;MLEAC=1;MLEAF=0.500;MQ=54.58;MQRankSum=-4.590;QD=21.60;ReadPosRankSum=0.246;SOR=0.996	GT:AD:DP:GQ:PL	0/1:27,34:61:99:1346,0,1031
EU153401.1	479049	.	G	T	318.77	.	AC=1;AF=0.500;AN=2;BaseQRankSum=0.183;ClippingRankSum=0.000;DP=60;ExcessHet=3.0103;FS=1.209;MLEAC=1;MLEAF=0.500;MQ=54.09;MQRankSum=-1.621;QD=5.40;ReadPosRankSum=-0.112;SOR=0.960	GT:AD:DP:GQ:PL	0/1:46,13:59:99:347,0,1803
EU153401.1	479050	.	C	T	1230.77	.	AC=1;AF=0.500;AN=2;BaseQRankSum=-1.429;ClippingRankSum=0.000;DP=60;ExcessHet=3.0103;FS=1.007;MLEAC=1;MLEAF=0.500;MQ=54.09;MQRankSum=-4.248;QD=20.86;ReadPosRankSum=-0.838;SOR=0.489	GT:AD:DP:GQ:PL	0/1:27,32:59:99:1259,0,1079
EU153401.1	479053	.	G	A	1143.77	.	AC=1;AF=0.500;AN=2;BaseQRankSum=-1.393;ClippingRankSum=0.000;DP=57;ExcessHet=3.0103;FS=2.207;MLEAC=1;MLEAF=0.500;MQ=53.76;MQRankSum=-4.545;QD=20.42;ReadPosRankSum=0.033;SOR=0.449	GT:AD:DP:GQ:PL	0/1:27,29:56:99:1172,0,1127
EU153401.1	479054	.	G	T	1143.77	.	AC=1;AF=0.500;AN=2;BaseQRankSum=0.258;ClippingRankSum=0.000;DP=59;ExcessHet=3.0103;FS=2.245;MLEAC=1;MLEAF=0.500;MQ=53.98;MQRankSum=-4.705;QD=19.72;ReadPosRankSum=0.539;SOR=0.374	GT:AD:DP:GQ:PL	0/1:29,29:58:99:1172,0,1127
EU153401.1	479061	.	T	C	1020.77	.	AC=1;AF=0.500;AN=2;BaseQRankSum=2.496;ClippingRankSum=0.000;DP=55;ExcessHet=3.0103;FS=0.000;MLEAC=1;MLEAF=0.500;MQ=53.37;MQRankSum=-4.980;QD=18.90;ReadPosRankSum=1.142;SOR=0.582	GT:AD:DP:GQ:PL	0/1:28,26:54:99:1049,0,1094
EU153401.1	479088	.	A	C	1291.73	.	AC=1;AF=0.500;AN=2;BaseQRankSum=1.430;ClippingRankSum=0.000;DP=63;ExcessHet=3.0103;FS=2.226;MLEAC=1;MLEAF=0.500;MQ=53.73;MQRankSum=-5.434;QD=20.50;ReadPosRankSum=0.659;SOR=0.393	GT:AD:DP:GQ:PL	0/1:31,32:63:99:1329,0,1221
EU153401.1	479093	.	A	C	1431.77	.	AC=1;AF=0.500;AN=2;BaseQRankSum=0.293;ClippingRankSum=0.000;DP=67;ExcessHet=3.0103;FS=2.091;MLEAC=1;MLEAF=0.500;MQ=53.33;MQRankSum=-5.692;QD=21.37;ReadPosRankSum=-0.503;SOR=0.404	GT:AD:DP:GQ:PL	0/1:31,36:67:99:1460,0,1174
EU153401.1	479099	.	G	A	1156.77	.	AC=1;AF=0.500;AN=2;BaseQRankSum=0.105;ClippingRankSum=0.000;DP=65;ExcessHet=3.0103;FS=0.000;MLEAC=1;MLEAF=0.500;MQ=52.82;MQRankSum=-4.119;QD=17.80;ReadPosRankSum=0.566;SOR=0.806	GT:AD:DP:GQ:PL	0/1:35,30:65:99:1185,0,1460
EU153401.1	479102	.	A	G	1434.77	.	AC=1;AF=0.500;AN=2;BaseQRankSum=-0.477;ClippingRankSum=0.000;DP=65;ExcessHet=3.0103;FS=0.958;MLEAC=1;MLEAF=0.500;MQ=52.53;MQRankSum=-6.079;QD=22.07;ReadPosRankSum=-0.612;SOR=0.500	GT:AD:DP:GQ:PL	0/1:30,35:65:99:1463,0,1148
EU153401.1	479103	.	C	T	1347.77	.	AC=1;AF=0.500;AN=2;BaseQRankSum=-0.323;ClippingRankSum=0.000;DP=65;ExcessHet=3.0103;FS=0.958;MLEAC=1;MLEAF=0.500;MQ=52.53;MQRankSum=-6.079;QD=20.73;ReadPosRankSum=-0.566;SOR=0.500	GT:AD:DP:GQ:PL	0/1:30,35:65:99:1376,0,1196
EU153401.1	479106	.	G	C	942.77	.	AC=1;AF=0.500;AN=2;BaseQRankSum=-0.287;ClippingRankSum=0.000;DP=66;ExcessHet=3.0103;FS=2.128;MLEAC=1;MLEAF=0.500;MQ=52.65;MQRankSum=-3.872;QD=14.28;ReadPosRankSum=1.871;SOR=1.090	GT:AD:DP:GQ:PL	0/1:40,26:66:99:971,0,1601
EU153401.1	479109	.	T	C	1116.77	.	AC=1;AF=0.500;AN=2;BaseQRankSum=-0.844;ClippingRankSum=0.000;DP=65;ExcessHet=3.0103;FS=4.980;MLEAC=1;MLEAF=0.500;MQ=52.53;MQRankSum=-4.077;QD=17.18;ReadPosRankSum=0.805;SOR=1.199	GT:AD:DP:GQ:PL	0/1:36,29:65:99:1145,0,1505
EU153401.1	479110	.	C	T	75.77	.	AC=1;AF=0.500;AN=2;BaseQRankSum=0.299;ClippingRankSum=0.000;DP=66;ExcessHet=3.0103;FS=10.735;MLEAC=1;MLEAF=0.500;MQ=52.37;MQRankSum=-3.454;QD=1.15;ReadPosRankSum=-2.042;SOR=2.254	GT:AD:DP:GQ:PL	0/1:60,6:66:99:104,0,2624
EU153401.1	479117	.	A	C	999.77	.	AC=1;AF=0.500;AN=2;BaseQRankSum=-1.151;ClippingRankSum=0.000;DP=67;ExcessHet=3.0103;FS=4.978;MLEAC=1;MLEAF=0.500;MQ=52.07;MQRankSum=-3.249;QD=14.92;ReadPosRankSum=0.409;SOR=1.254	GT:AD:DP:GQ:PL	0/1:40,27:67:99:1028,0,1679
EU153401.1	479118	.	C	T	523.77	.	AC=1;AF=0.500;AN=2;BaseQRankSum=1.049;ClippingRankSum=0.000;DP=69;ExcessHet=3.0103;FS=1.036;MLEAC=1;MLEAF=0.500;MQ=52.04;MQRankSum=-2.852;QD=8.06;ReadPosRankSum=0.939;SOR=0.866	GT:AD:DP:GQ:PL	0/1:47,18:65:99:552,0,1787
EU153401.1	479127	.	T	A	1263.77	.	AC=1;AF=0.500;AN=2;BaseQRankSum=0.439;ClippingRankSum=0.000;DP=73;ExcessHet=3.0103;FS=3.486;MLEAC=1;MLEAF=0.500;MQ=52.51;MQRankSum=-5.290;QD=19.75;ReadPosRankSum=-1.041;SOR=1.263	GT:AD:DP:GQ:PL	0/1:31,33:64:99:1292,0,1202
EU153401.1	479137	.	T	C	159.77	.	AC=1;AF=0.500;AN=2;BaseQRankSum=1.548;ClippingRankSum=0.000;DP=69;ExcessHet=3.0103;FS=11.176;MLEAC=1;MLEAF=0.500;MQ=53.11;MQRankSum=-4.566;QD=2.32;ReadPosRankSum=0.178;SOR=2.042	GT:AD:DP:GQ:PL	0/1:60,9:69:99:188,0,2618
EU153401.1	479138	.	T	C	1590.77	.	AC=1;AF=0.500;AN=2;BaseQRankSum=-0.676;ClippingRankSum=0.000;DP=71;ExcessHet=3.0103;FS=4.611;MLEAC=1;MLEAF=0.500;MQ=53.32;MQRankSum=-3.767;QD=22.41;ReadPosRankSum=-1.318;SOR=1.053	GT:AD:DP:GQ:PL	0/1:34,37:71:99:1619,0,1304
EU153401.1	479141	.	C	A	1773.77	.	AC=1;AF=0.500;AN=2;BaseQRankSum=-0.017;ClippingRankSum=0.000;DP=71;ExcessHet=3.0103;FS=0.000;MLEAC=1;MLEAF=0.500;MQ=53.84;MQRankSum=-4.863;QD=24.98;ReadPosRankSum=-1.158;SOR=0.631	GT:AD:DP:GQ:PL	0/1:29,42:71:99:1802,0,1082
EU153401.1	479154	.	CT	C	360.73	.	AC=1;AF=0.500;AN=2;BaseQRankSum=1.783;ClippingRankSum=0.000;DP=70;ExcessHet=3.0103;FS=10.470;MLEAC=1;MLEAF=0.500;MQ=54.37;MQRankSum=-5.432;QD=5.15;ReadPosRankSum=1.377;SOR=2.290	GT:AD:DP:GQ:PL	0/1:60,10:70:99:398,0,2599
EU153401.1	479160	.	A	G	1089.77	.	AC=1;AF=0.500;AN=2;BaseQRankSum=0.443;ClippingRankSum=0.000;DP=76;ExcessHet=3.0103;FS=0.000;MLEAC=1;MLEAF=0.500;MQ=54.26;MQRankSum=-2.377;QD=14.34;ReadPosRankSum=0.493;SOR=0.767	GT:AD:DP:GQ:PL	0/1:47,29:76:99:1118,0,1883
EU153401.1	479161	.	T	C	96.77	.	AC=1;AF=0.500;AN=2;BaseQRankSum=1.587;ClippingRankSum=0.000;DP=77;ExcessHet=3.0103;FS=1.448;MLEAC=1;MLEAF=0.500;MQ=54.34;MQRankSum=-4.080;QD=1.26;ReadPosRankSum=-0.285;SOR=1.065	GT:AD:DP:GQ:PL	0/1:69,8:77:99:125,0,2915
EU153401.1	479164	.	C	A	882.77	.	AC=1;AF=0.500;AN=2;BaseQRankSum=0.509;ClippingRankSum=0.000;DP=77;ExcessHet=3.0103;FS=8.559;MLEAC=1;MLEAF=0.500;MQ=54.34;MQRankSum=-0.076;QD=12.61;ReadPosRankSum=0.037;SOR=0.828	GT:AD:DP:GQ:PL	0/1:46,24:70:99:911,0,1856
EU153401.1	479167	.	T	C	1437.77	.	AC=1;AF=0.500;AN=2;BaseQRankSum=0.541;ClippingRankSum=0.000;DP=77;ExcessHet=3.0103;FS=4.383;MLEAC=1;MLEAF=0.500;MQ=54.58;MQRankSum=-5.347;QD=18.67;ReadPosRankSum=-0.164;SOR=0.946	GT:AD:DP:GQ:PL	0/1:39,38:77:99:1466,0,1557
EU153401.1	479170	.	G	A	174.77	.	AC=1;AF=0.500;AN=2;BaseQRankSum=-1.405;ClippingRankSum=0.000;DP=78;ExcessHet=3.0103;FS=5.163;MLEAC=1;MLEAF=0.500;MQ=54.80;MQRankSum=0.038;QD=2.24;ReadPosRankSum=-0.095;SOR=1.339	GT:AD:DP:GQ:PL	0/1:69,9:78:99:203,0,2993
EU153401.1	479171	.	T	G	42.77	.	AC=1;AF=0.500;AN=2;BaseQRankSum=1.277;ClippingRankSum=0.000;DP=80;ExcessHet=3.0103;FS=15.927;MLEAC=1;MLEAF=0.500;MQ=54.70;MQRankSum=-4.154;QD=0.53;ReadPosRankSum=0.028;SOR=3.907	GT:AD:DP:GQ:PL	0/1:74,6:80:71:71,0,3086
EU153401.1	479172	.	T	A	792.77	.	AC=1;AF=0.500;AN=2;BaseQRankSum=0.592;ClippingRankSum=0.000;DP=81;ExcessHet=3.0103;FS=4.883;MLEAC=1;MLEAF=0.500;MQ=54.58;MQRankSum=-0.148;QD=11.17;ReadPosRankSum=0.691;SOR=1.132	GT:AD:DP:GQ:PL	0/1:48,23:71:99:821,0,1946
EU153401.1	479173	.	T	C	42.77	.	AC=1;AF=0.500;AN=2;BaseQRankSum=1.375;ClippingRankSum=0.000;DP=81;ExcessHet=3.0103;FS=19.271;MLEAC=1;MLEAF=0.500;MQ=54.58;MQRankSum=-4.253;QD=0.53;ReadPosRankSum=-0.738;SOR=4.170	GT:AD:DP:GQ:PL	0/1:74,7:81:71:71,0,3086
EU153401.1	479175	.	T	C	168.77	.	AC=1;AF=0.500;AN=2;BaseQRankSum=0.733;ClippingRankSum=0.000;DP=79;ExcessHet=3.0103;FS=7.152;MLEAC=1;MLEAF=0.500;MQ=54.67;MQRankSum=-4.311;QD=2.14;ReadPosRankSum=-0.703;SOR=1.559	GT:AD:DP:GQ:PL	0/1:69,10:79:99:197,0,3077
EU153401.1	479177	.	G	A	1209.77	.	AC=1;AF=0.500;AN=2;BaseQRankSum=1.954;ClippingRankSum=0.000;DP=82;ExcessHet=3.0103;FS=0.850;MLEAC=1;MLEAF=0.500;MQ=54.87;MQRankSum=-1.838;QD=14.75;ReadPosRankSum=0.221;SOR=0.648	GT:AD:DP:GQ:PL	0/1:49,33:82:99:1238,0,1958
EU153401.1	479181	.	G	A	171.77	.	AC=1;AF=0.500;AN=2;BaseQRankSum=-1.849;ClippingRankSum=0.000;DP=82;ExcessHet=3.0103;FS=7.562;MLEAC=1;MLEAF=0.500;MQ=54.87;MQRankSum=-0.628;QD=2.09;ReadPosRankSum=1.530;SOR=1.522	GT:AD:DP:GQ:PL	0/1:72,10:82:99:200,0,3015
EU153401.1	479186	.	G	A	663.77	.	AC=1;AF=0.500;AN=2;BaseQRankSum=0.570;ClippingRankSum=0.000;DP=83;ExcessHet=3.0103;FS=6.765;MLEAC=1;MLEAF=0.500;MQ=54.50;MQRankSum=2.230;QD=8.00;ReadPosRankSum=1.575;SOR=0.769	GT:AD:DP:GQ:PL	0/1:62,21:83:99:692,0,2582
EU153401.1	479192	.	T	C	1223.77	.	AC=1;AF=0.500;AN=2;BaseQRankSum=0.091;ClippingRankSum=0.000;DP=81;ExcessHet=3.0103;FS=7.616;MLEAC=1;MLEAF=0.500;MQ=54.58;MQRankSum=-6.814;QD=15.11;ReadPosRankSum=-2.600;SOR=1.455	GT:AD:DP:GQ:PL	0/1:49,32:81:99:1252,0,1934
EU153401.1	479197	.	TTG	T	63.73	.	AC=1;AF=0.500;AN=2;BaseQRankSum=1.186;ClippingRankSum=0.000;DP=87;ExcessHet=3.0103;FS=20.533;MLEAC=1;MLEAF=0.500;MQ=54.07;MQRankSum=-4.935;QD=0.74;ReadPosRankSum=-3.420;SOR=4.249	GT:AD:DP:GQ:PL	0/1:78,8:86:99:101,0,3147
EU153401.1	479222	.	G	C	19.81	.	AC=1;AF=0.500;AN=2;BaseQRankSum=-0.711;ClippingRankSum=0.000;DP=51;ExcessHet=3.0103;FS=1.890;MLEAC=1;MLEAF=0.500;MQ=56.39;MQRankSum=1.233;QD=0.39;ReadPosRankSum=1.011;SOR=0.868	GT:AD:DP:GQ:PL	0/1:46,5:51:48:48,0,1934
EU153401.1	479231	.	C	T	447.77	.	AC=1;AF=0.500;AN=2;BaseQRankSum=2.284;ClippingRankSum=0.000;DP=53;ExcessHet=3.0103;FS=0.000;MLEAC=1;MLEAF=0.500;MQ=56.53;MQRankSum=-3.687;QD=8.78;ReadPosRankSum=-0.952;SOR=0.551	GT:AD:DP:GQ:PL	0/1:37,14:51:99:476,0,1491
EU153401.1	479232	.	A	G	168.77	.	AC=1;AF=0.500;AN=2;BaseQRankSum=2.096;ClippingRankSum=0.000;DP=53;ExcessHet=3.0103;FS=1.455;MLEAC=1;MLEAF=0.500;MQ=56.53;MQRankSum=-1.648;QD=3.18;ReadPosRankSum=-0.710;SOR=1.009	GT:AD:DP:GQ:PL	0/1:45,8:53:99:197,0,1907
EU153401.1	479233	.	C	G	174.77	.	AC=1;AF=0.500;AN=2;BaseQRankSum=0.979;ClippingRankSum=0.000;DP=53;ExcessHet=3.0103;FS=0.000;MLEAC=1;MLEAF=0.500;MQ=56.53;MQRankSum=-1.770;QD=3.36;ReadPosRankSum=-0.673;SOR=0.951	GT:AD:DP:GQ:PL	0/1:44,8:52:99:203,0,1823
EU153401.1	479235	.	G	GGTT	291.73	.	AC=1;AF=0.500;AN=2;BaseQRankSum=2.278;ClippingRankSum=0.000;DP=53;ExcessHet=3.0103;FS=4.971;MLEAC=1;MLEAF=0.500;MQ=56.05;MQRankSum=-2.405;QD=5.50;ReadPosRankSum=-0.364;SOR=1.539	GT:AD:DP:GQ:PL	0/1:43,10:53:99:329,0,1814
EU153401.1	479237	.	C	CTGA	502.73	.	AC=1;AF=0.500;AN=2;BaseQRankSum=1.766;ClippingRankSum=0.000;DP=54;ExcessHet=3.0103;FS=4.790;MLEAC=1;MLEAF=0.500;MQ=56.13;MQRankSum=-4.302;QD=11.69;ReadPosRankSum=0.212;SOR=1.049	GT:AD:DP:GQ:PL	0/1:30,13:43:99:540,0,1194
EU153401.1	479243	.	C	T	159.77	.	AC=1;AF=0.500;AN=2;BaseQRankSum=-0.307;ClippingRankSum=0.000;DP=55;ExcessHet=3.0103;FS=1.636;MLEAC=1;MLEAF=0.500;MQ=55.88;MQRankSum=-2.310;QD=2.90;ReadPosRankSum=-1.036;SOR=0.736	GT:AD:DP:GQ:PL	0/1:48,7:55:99:188,0,2033
EU153401.1	479247	.	T	C	381.77	.	AC=1;AF=0.500;AN=2;BaseQRankSum=2.211;ClippingRankSum=0.000;DP=57;ExcessHet=3.0103;FS=4.555;MLEAC=1;MLEAF=0.500;MQ=55.80;MQRankSum=-2.749;QD=6.70;ReadPosRankSum=0.713;SOR=1.473	GT:AD:DP:GQ:PL	0/1:44,13:57:99:410,0,1850
EU153401.1	479251	.	A	G	15.88	.	AC=1;AF=0.500;AN=2;BaseQRankSum=-0.106;ClippingRankSum=0.000;DP=60;ExcessHet=3.0103;FS=0.000;MLEAC=1;MLEAF=0.500;MQ=55.75;MQRankSum=-1.150;QD=0.27;ReadPosRankSum=-1.596;SOR=0.624	GT:AD:DP:GQ:PL	0/1:54,4:58:44:44,0,2294
EU153401.1	479252	.	A	C	687.77	.	AC=1;AF=0.500;AN=2;BaseQRankSum=2.317;ClippingRankSum=0.000;DP=61;ExcessHet=3.0103;FS=2.285;MLEAC=1;MLEAF=0.500;MQ=55.82;MQRankSum=-1.134;QD=11.27;ReadPosRankSum=1.114;SOR=1.065	GT:AD:DP:GQ:PL	0/1:41,20:61:99:716,0,1661
EU153401.1	479254	.	G	C	183.77	.	AC=1;AF=0.500;AN=2;BaseQRankSum=1.839;ClippingRankSum=0.000;DP=61;ExcessHet=3.0103;FS=3.117;MLEAC=1;MLEAF=0.500;MQ=55.82;MQRankSum=-0.795;QD=3.01;ReadPosRankSum=1.617;SOR=1.292	GT:AD:DP:GQ:PL	0/1:52,9:61:99:212,0,2282
EU153401.1	479255	.	T	C	129.77	.	AC=1;AF=0.500;AN=2;BaseQRankSum=-0.764;ClippingRankSum=0.000;DP=61;ExcessHet=3.0103;FS=0.000;MLEAC=1;MLEAF=0.500;MQ=55.77;MQRankSum=-0.974;QD=2.13;ReadPosRankSum=-2.604;SOR=0.593	GT:AD:DP:GQ:PL	0/1:55,6:61:99:158,0,2453
EU153401.1	479262	.	T	C	1499.77	.	AC=1;AF=0.500;AN=2;BaseQRankSum=0.451;ClippingRankSum=0.000;DP=69;ExcessHet=3.0103;FS=0.000;MLEAC=1;MLEAF=0.500;MQ=55.87;MQRankSum=-3.340;QD=21.74;ReadPosRankSum=-0.678;SOR=0.715	GT:AD:DP:GQ:PL	0/1:30,39:69:99:1528,0,1142
EU153401.1	479263	.	G	A	1149.77	.	AC=1;AF=0.500;AN=2;BaseQRankSum=-0.425;ClippingRankSum=0.000;DP=68;ExcessHet=3.0103;FS=0.000;MLEAC=1;MLEAF=0.500;MQ=55.80;MQRankSum=-4.101;QD=20.53;ReadPosRankSum=-1.948;SOR=0.693	GT:AD:DP:GQ:PL	0/1:26,30:56:99:1178,0,1043
EU153401.1	479264	.	A	G	252.77	.	AC=1;AF=0.500;AN=2;BaseQRankSum=1.417;ClippingRankSum=0.000;DP=68;ExcessHet=3.0103;FS=3.150;MLEAC=1;MLEAF=0.500;MQ=55.80;MQRankSum=-0.742;QD=3.72;ReadPosRankSum=2.783;SOR=1.353	GT:AD:DP:GQ:PL	0/1:59,9:68:99:281,0,2486
EU153401.1	479265	.	A	ATTTT	333.73	.	AC=1;AF=0.500;AN=2;BaseQRankSum=-0.267;ClippingRankSum=0.000;DP=70;ExcessHet=3.0103;FS=2.738;MLEAC=1;MLEAF=0.500;MQ=55.32;MQRankSum=-3.110;QD=5.06;ReadPosRankSum=-0.590;SOR=0.928	GT:AD:DP:GQ:PL	0/1:54,12:66:99:371,0,2348
EU153401.1	479266	.	T	A	423.77	.	AC=1;AF=0.500;AN=2;BaseQRankSum=-0.373;ClippingRankSum=0.000;DP=70;ExcessHet=3.0103;FS=0.000;MLEAC=1;MLEAF=0.500;MQ=55.32;MQRankSum=0.391;QD=6.32;ReadPosRankSum=-1.022;SOR=0.659	GT:AD:DP:GQ:PL	0/1:55,12:67:99:452,0,2314
EU153401.1	479271	.	C	T	530.77	.	AC=1;AF=0.500;AN=2;BaseQRankSum=0.629;ClippingRankSum=0.000;DP=80;ExcessHet=3.0103;FS=0.000;MLEAC=1;MLEAF=0.500;MQ=55.22;MQRankSum=-2.695;QD=6.72;ReadPosRankSum=-0.539;SOR=0.662	GT:AD:DP:GQ:PL	0/1:61,18:79:99:559,0,2471
EU153401.1	479276	.	T	C	264.77	.	AC=1;AF=0.500;AN=2;BaseQRankSum=1.837;ClippingRankSum=0.000;DP=91;ExcessHet=3.0103;FS=2.589;MLEAC=1;MLEAF=0.500;MQ=55.12;MQRankSum=-1.348;QD=2.91;ReadPosRankSum=2.223;SOR=0.971	GT:AD:DP:GQ:PL	0/1:79,12:91:99:293,0,3488
EU153401.1	479281	.	T	A	2619.77	.	AC=1;AF=0.500;AN=2;BaseQRankSum=0.585;ClippingRankSum=0.000;DP=100;ExcessHet=3.0103;FS=1.925;MLEAC=1;MLEAF=0.500;MQ=54.66;MQRankSum=-4.322;QD=30.46;ReadPosRankSum=-2.266;SOR=0.899	GT:AD:DP:GQ:PL	0/1:27,59:86:99:2648,0,938
EU153401.1	479300	.	A	G	342.77	.	AC=1;AF=0.500;AN=2;BaseQRankSum=0.115;ClippingRankSum=0.000;DP=126;ExcessHet=3.0103;FS=0.000;MLEAC=1;MLEAF=0.500;MQ=55.17;MQRankSum=-0.796;QD=2.72;ReadPosRankSum=1.516;SOR=0.788	GT:AD:DP:GQ:PL	0/1:109,17:126:99:371,0,4736
EU153401.1	479301	.	A	C	192.77	.	AC=1;AF=0.500;AN=2;BaseQRankSum=0.042;ClippingRankSum=0.000;DP=130;ExcessHet=3.0103;FS=0.000;MLEAC=1;MLEAF=0.500;MQ=55.10;MQRankSum=-1.278;QD=1.48;ReadPosRankSum=3.036;SOR=0.659	GT:AD:DP:GQ:PL	0/1:114,16:130:99:221,0,4556
EU153401.1	479305	.	G	T	3253.73	.	AC=1;AF=0.500;AN=2;BaseQRankSum=0.906;ClippingRankSum=0.000;DP=140;ExcessHet=3.0103;FS=0.000;MLEAC=1;MLEAF=0.500;MQ=55.41;MQRankSum=-3.999;QD=29.85;ReadPosRankSum=0.084;SOR=0.770	GT:AD:DP:GQ:PL	0/1:28,81:109:99:3291,0,929
EU153401.1	479306	.	C	T	3870.77	.	AC=1;AF=0.500;AN=2;BaseQRankSum=0.379;ClippingRankSum=0.000;DP=137;ExcessHet=3.0103;FS=0.689;MLEAC=1;MLEAF=0.500;MQ=55.30;MQRankSum=-4.043;QD=28.25;ReadPosRankSum=1.211;SOR=0.629	GT:AD:DP:GQ:PL	0/1:42,95:137:99:3899,0,1513
EU153401.1	479333	.	G	T	519.77	.	AC=1;AF=0.500;AN=2;BaseQRankSum=-1.004;ClippingRankSum=0.000;DP=73;ExcessHet=3.0103;FS=1.052;MLEAC=1;MLEAF=0.500;MQ=56.30;MQRankSum=-2.041;QD=7.32;ReadPosRankSum=1.067;SOR=0.884	GT:AD:DP:GQ:PL	0/1:54,17:71:99:548,0,2397
EU153401.1	479337	.	T	G	558.77	.	AC=1;AF=0.500;AN=2;BaseQRankSum=-1.292;ClippingRankSum=0.000;DP=75;ExcessHet=3.0103;FS=1.062;MLEAC=1;MLEAF=0.500;MQ=56.13;MQRankSum=-1.923;QD=7.76;ReadPosRankSum=0.883;SOR=0.929	GT:AD:DP:GQ:PL	0/1:55,17:72:99:587,0,2436
EU153401.1	479345	.	A	T	1983.77	.	AC=1;AF=0.500;AN=2;BaseQRankSum=2.459;ClippingRankSum=0.000;DP=83;ExcessHet=3.0103;FS=3.231;MLEAC=1;MLEAF=0.500;MQ=55.58;MQRankSum=-4.135;QD=26.10;ReadPosRankSum=-0.795;SOR=0.368	GT:AD:DP:GQ:PL	0/1:28,48:76:99:2012,0,1568
EU153401.1	479347	.	A	C	120.77	.	AC=1;AF=0.500;AN=2;BaseQRankSum=0.730;ClippingRankSum=0.000;DP=85;ExcessHet=3.0103;FS=2.983;MLEAC=1;MLEAF=0.500;MQ=55.61;MQRankSum=-2.292;QD=1.46;ReadPosRankSum=0.163;SOR=0.708	GT:AD:DP:GQ:PL	0/1:74,9:83:99:149,0,3916
EU153401.1	479349	.	C	A	303.77	.	AC=1;AF=0.500;AN=2;BaseQRankSum=1.753;ClippingRankSum=0.000;DP=85;ExcessHet=3.0103;FS=2.560;MLEAC=1;MLEAF=0.500;MQ=55.35;MQRankSum=0.831;QD=3.62;ReadPosRankSum=-0.792;SOR=0.650	GT:AD:DP:GQ:PL	0/1:71,13:84:99:332,0,3715
EU153401.1	479352	.	C	T	1761.77	.	AC=1;AF=0.500;AN=2;BaseQRankSum=1.251;ClippingRankSum=0.000;DP=86;ExcessHet=3.0103;FS=4.156;MLEAC=1;MLEAF=0.500;MQ=55.00;MQRankSum=-4.662;QD=20.73;ReadPosRankSum=-0.651;SOR=0.356	GT:AD:DP:GQ:PL	0/1:41,44:85:99:1790,0,2271
EU153401.1	479353	.	T	C	198.77	.	AC=1;AF=0.500;AN=2;BaseQRankSum=1.272;ClippingRankSum=0.000;DP=88;ExcessHet=3.0103;FS=3.029;MLEAC=1;MLEAF=0.500;MQ=54.92;MQRankSum=-0.050;QD=2.28;ReadPosRankSum=1.102;SOR=1.255	GT:AD:DP:GQ:PL	0/1:78,9:87:99:227,0,4100
EU153401.1	479354	.	C	A	2214.77	.	AC=1;AF=0.500;AN=2;BaseQRankSum=1.438;ClippingRankSum=0.000;DP=89;ExcessHet=3.0103;FS=1.806;MLEAC=1;MLEAF=0.500;MQ=54.77;MQRankSum=-5.046;QD=25.17;ReadPosRankSum=-0.022;SOR=0.472	GT:AD:DP:GQ:PL	0/1:33,55:88:99:2243,0,1779
EU153401.1	479362	.	G	T	10.20	.	AC=1;AF=0.500;AN=2;BaseQRankSum=-1.052;ClippingRankSum=0.000;DP=95;ExcessHet=3.0103;FS=5.817;MLEAC=1;MLEAF=0.500;MQ=53.85;MQRankSum=-2.724;QD=0.11;ReadPosRankSum=-1.672;SOR=1.567	GT:AD:DP:GQ:PL	0/1:85,7:92:38:38,0,4390
EU153401.1	479365	.	C	T	352.77	.	AC=1;AF=0.500;AN=2;BaseQRankSum=-1.766;ClippingRankSum=0.000;DP=94;ExcessHet=3.0103;FS=2.552;MLEAC=1;MLEAF=0.500;MQ=53.98;MQRankSum=-1.070;QD=4.01;ReadPosRankSum=0.747;SOR=1.143	GT:AD:DP:GQ:PL	0/1:75,13:88:99:381,0,4046
EU153401.1	479367	.	A	C	1215.77	.	AC=1;AF=0.500;AN=2;BaseQRankSum=-0.285;ClippingRankSum=0.000;DP=98;ExcessHet=3.0103;FS=0.000;MLEAC=1;MLEAF=0.500;MQ=54.04;MQRankSum=-3.543;QD=12.80;ReadPosRankSum=-0.617;SOR=0.662	GT:AD:DP:GQ:PL	0/1:61,34:95:99:1244,0,3317
EU153401.1	479368	.	G	C	330.77	.	AC=1;AF=0.500;AN=2;BaseQRankSum=-0.104;ClippingRankSum=0.000;DP=98;ExcessHet=3.0103;FS=4.138;MLEAC=1;MLEAF=0.500;MQ=54.04;MQRankSum=-1.089;QD=3.68;ReadPosRankSum=0.067;SOR=1.303	GT:AD:DP:GQ:PL	0/1:76,14:90:99:359,0,4007
EU153401.1	479369	.	G	A	348.77	.	AC=1;AF=0.500;AN=2;BaseQRankSum=1.517;ClippingRankSum=0.000;DP=97;ExcessHet=3.0103;FS=5.841;MLEAC=1;MLEAF=0.500;MQ=53.98;MQRankSum=-0.440;QD=3.63;ReadPosRankSum=0.681;SOR=1.422	GT:AD:DP:GQ:PL	0/1:81,15:96:99:377,0,4340
EU153401.1	479370	.	T	C	165.77	.	AC=1;AF=0.500;AN=2;BaseQRankSum=1.263;ClippingRankSum=0.000;DP=98;ExcessHet=3.0103;FS=1.196;MLEAC=1;MLEAF=0.500;MQ=53.82;MQRankSum=-1.970;QD=1.71;ReadPosRankSum=-0.797;SOR=0.822	GT:AD:DP:GQ:PL	0/1:86,11:97:99:194,0,4562
EU153401.1	479371	.	A	G	843.77	.	AC=1;AF=0.500;AN=2;BaseQRankSum=0.650;ClippingRankSum=0.000;DP=100;ExcessHet=3.0103;FS=5.949;MLEAC=1;MLEAF=0.500;MQ=53.95;MQRankSum=-0.456;QD=8.52;ReadPosRankSum=1.058;SOR=1.149	GT:AD:DP:GQ:PL	0/1:73,26:99:99:872,0,3845
EU153401.1	479373	.	T	C	24.78	.	AC=1;AF=0.500;AN=2;BaseQRankSum=1.200;ClippingRankSum=0.000;DP=100;ExcessHet=3.0103;FS=3.125;MLEAC=1;MLEAF=0.500;MQ=53.95;MQRankSum=-1.704;QD=0.25;ReadPosRankSum=-0.141;SOR=1.141	GT:AD:DP:GQ:PL	0/1:91,8:99:53:53,0,4781
EU153401.1	479374	.	A	T	84.77	.	AC=1;AF=0.500;AN=2;BaseQRankSum=-0.656;ClippingRankSum=0.000;DP=100;ExcessHet=3.0103;FS=7.983;MLEAC=1;MLEAF=0.500;MQ=53.72;MQRankSum=-2.700;QD=0.90;ReadPosRankSum=-1.472;SOR=2.077	GT:AD:DP:GQ:PL	0/1:85,9:94:99:113,0,4526
EU153401.1	479380	.	T	C	201.77	.	AC=1;AF=0.500;AN=2;BaseQRankSum=1.173;ClippingRankSum=0.000;DP=100;ExcessHet=3.0103;FS=2.664;MLEAC=1;MLEAF=0.500;MQ=53.37;MQRankSum=-1.014;QD=2.04;ReadPosRankSum=-1.973;SOR=0.919	GT:AD:DP:GQ:PL	0/1:87,12:99:99:230,0,4643
EU153401.1	479381	.	GC	G	75.73	.	AC=1;AF=0.500;AN=2;BaseQRankSum=1.033;ClippingRankSum=0.000;DP=101;ExcessHet=3.0103;FS=0.000;MLEAC=1;MLEAF=0.500;MQ=53.45;MQRankSum=-0.949;QD=0.81;ReadPosRankSum=-0.578;SOR=0.865	GT:AD:DP:GQ:PL	0/1:85,9:94:99:113,0,4526
EU153401.1	479384	.	CCGG	C	15.85	.	AC=1;AF=0.500;AN=2;BaseQRankSum=0.878;ClippingRankSum=0.000;DP=104;ExcessHet=3.0103;FS=0.000;MLEAC=1;MLEAF=0.500;MQ=53.49;MQRankSum=-1.901;QD=0.16;ReadPosRankSum=1.993;SOR=0.612	GT:AD:DP:GQ:PL	0/1:92,8:100:53:53,0,4781
EU153401.1	479385	.	CG	C	261.73	.	AC=1;AF=0.500;AN=2;BaseQRankSum=-0.735;ClippingRankSum=0.000;DP=104;ExcessHet=3.0103;FS=4.330;MLEAC=1;MLEAF=0.500;MQ=53.49;MQRankSum=-0.581;QD=2.81;ReadPosRankSum=-1.301;SOR=1.532	GT:AD:DP:GQ:PL	0/1:80,13:93:99:299,0,4262
EU153401.1	479386	.	G	T	2037.77	.	AC=1;AF=0.500;AN=2;BaseQRankSum=0.105;ClippingRankSum=0.000;DP=104;ExcessHet=3.0103;FS=4.931;MLEAC=1;MLEAF=0.500;MQ=53.49;MQRankSum=1.810;QD=20.18;ReadPosRankSum=-0.252;SOR=0.721	GT:AD:DP:GQ:PL	0/1:48,53:101:99:2066,0,2350
EU153401.1	479388	.	T	C	2625.73	.	AC=1;AF=0.500;AN=2;BaseQRankSum=1.360;ClippingRankSum=0.000;DP=106;ExcessHet=3.0103;FS=6.660;MLEAC=1;MLEAF=0.500;MQ=53.62;MQRankSum=-3.709;QD=30.18;ReadPosRankSum=-0.473;SOR=0.235	GT:AD:DP:GQ:PL	0/1:22,65:87:99:2663,0,1565
EU153401.1	479398	.	A	G	36.77	.	AC=1;AF=0.500;AN=2;BaseQRankSum=1.082;ClippingRankSum=0.000;DP=114;ExcessHet=3.0103;FS=0.000;MLEAC=1;MLEAF=0.500;MQ=53.82;MQRankSum=-0.954;QD=0.33;ReadPosRankSum=0.976;SOR=0.686	GT:AD:DP:GQ:PL	0/1:104,9:113:65:65,0,5198
EU153401.1	479400	.	C	T	72.77	.	AC=1;AF=0.500;AN=2;BaseQRankSum=1.032;ClippingRankSum=0.000;DP=114;ExcessHet=3.0103;FS=0.000;MLEAC=1;MLEAF=0.500;MQ=53.82;MQRankSum=1.544;QD=0.64;ReadPosRankSum=0.509;SOR=0.686	GT:AD:DP:GQ:PL	0/1:104,9:113:99:101,0,5279
EU153401.1	479401	.	C	G	252.77	.	AC=1;AF=0.500;AN=2;BaseQRankSum=1.234;ClippingRankSum=0.000;DP=116;ExcessHet=3.0103;FS=13.369;MLEAC=1;MLEAF=0.500;MQ=53.94;MQRankSum=1.150;QD=2.20;ReadPosRankSum=-0.813;SOR=1.678	GT:AD:DP:GQ:PL	0/1:101,14:115:99:281,0,5099
EU153401.1	479402	.	ATTT	A	585.73	.	AC=1;AF=0.500;AN=2;BaseQRankSum=-1.161;ClippingRankSum=0.000;DP=119;ExcessHet=3.0103;FS=1.999;MLEAC=1;MLEAF=0.500;MQ=54.00;MQRankSum=-0.466;QD=5.63;ReadPosRankSum=0.291;SOR=0.948	GT:AD:DP:GQ:PL	0/1:83,21:104:99:623,0,4406
EU153401.1	479404	.	T	C	1863.77	.	AC=1;AF=0.500;AN=2;BaseQRankSum=-0.021;ClippingRankSum=0.000;DP=116;ExcessHet=3.0103;FS=1.502;MLEAC=1;MLEAF=0.500;MQ=54.23;MQRankSum=-1.699;QD=16.21;ReadPosRankSum=-1.015;SOR=0.859	GT:AD:DP:GQ:PL	0/1:67,48:115:99:1892,0,3605
EU153401.1	479405	.	T	C	1812.73	.	AC=1;AF=0.500;AN=2;BaseQRankSum=-0.715;ClippingRankSum=0.000;DP=118;ExcessHet=3.0103;FS=2.881;MLEAC=1;MLEAF=0.500;MQ=54.34;MQRankSum=-2.264;QD=21.08;ReadPosRankSum=-1.506;SOR=1.092	GT:AD:DP:GQ:PL	0/1:41,45:86:99:1850,0,2406
EU153401.1	479406	.	C	T	255.73	.	AC=1;AF=0.500;AN=2;BaseQRankSum=0.999;ClippingRankSum=0.000;DP=118;ExcessHet=3.0103;FS=13.657;MLEAC=1;MLEAF=0.500;MQ=54.34;MQRankSum=0.761;QD=2.32;ReadPosRankSum=-0.071;SOR=1.671	GT:AD:DP:GQ:PL	0/1:96,14:110:99:293,0,4931
EU153401.1	479407	.	A	G	2340.73	.	AC=1;AF=0.500;AN=2;BaseQRankSum=-0.829;ClippingRankSum=0.000;DP=119;ExcessHet=3.0103;FS=1.572;MLEAC=1;MLEAF=0.500;MQ=54.08;MQRankSum=-4.217;QD=22.08;ReadPosRankSum=-0.987;SOR=0.885	GT:AD:DP:GQ:PL	0/1:46,60:106:99:2378,0,2651
EU153401.1	479410	.	G	T	771.77	.	AC=1;AF=0.500;AN=2;BaseQRankSum=-0.155;ClippingRankSum=0.000;DP=119;ExcessHet=3.0103;FS=4.379;MLEAC=1;MLEAF=0.500;MQ=54.08;MQRankSum=-1.089;QD=6.54;ReadPosRankSum=0.029;SOR=1.211	GT:AD:DP:GQ:PL	0/1:94,24:118:99:800,0,4853
EU153401.1	479413	.	TG	T	895.73	.	AC=1;AF=0.500;AN=2;BaseQRankSum=0.690;ClippingRankSum=0.000;DP=126;ExcessHet=3.0103;FS=2.873;MLEAC=1;MLEAF=0.500;MQ=53.94;MQRankSum=0.416;QD=7.72;ReadPosRankSum=-0.826;SOR=1.059	GT:AD:DP:GQ:PL	0/1:88,28:116:99:933,0,4592
EU153401.1	479416	.	A	T	430.77	.	AC=1;AF=0.500;AN=2;BaseQRankSum=0.084;ClippingRankSum=0.000;DP=126;ExcessHet=3.0103;FS=9.063;MLEAC=1;MLEAF=0.500;MQ=53.94;MQRankSum=0.326;QD=3.45;ReadPosRankSum=-0.247;SOR=1.858	GT:AD:DP:GQ:PL	0/1:107,18:125:99:459,0,5378
EU153401.1	479421	.	G	T	384.77	.	AC=1;AF=0.500;AN=2;BaseQRankSum=1.751;ClippingRankSum=0.000;DP=133;ExcessHet=3.0103;FS=16.567;MLEAC=1;MLEAF=0.500;MQ=53.84;MQRankSum=1.145;QD=2.91;ReadPosRankSum=0.226;SOR=1.788	GT:AD:DP:GQ:PL	0/1:114,18:132:99:413,0,5591
EU153401.1	479422	.	T	C	958.77	.	AC=1;AF=0.500;AN=2;BaseQRankSum=-0.615;ClippingRankSum=0.000;DP=131;ExcessHet=3.0103;FS=3.862;MLEAC=1;MLEAF=0.500;MQ=53.74;MQRankSum=-1.471;QD=7.38;ReadPosRankSum=0.931;SOR=1.132	GT:AD:DP:GQ:PL	0/1:99,31:130:99:987,0,5006
EU153401.1	479423	.	G	A	515.77	.	AC=1;AF=0.500;AN=2;BaseQRankSum=-0.921;ClippingRankSum=0.000;DP=131;ExcessHet=3.0103;FS=4.758;MLEAC=1;MLEAF=0.500;MQ=53.74;MQRankSum=0.261;QD=3.97;ReadPosRankSum=-1.793;SOR=1.296	GT:AD:DP:GQ:PL	0/1:110,20:130:99:544,0,5498
EU153401.1	479424	.	T	C	87.77	.	AC=1;AF=0.500;AN=2;BaseQRankSum=1.321;ClippingRankSum=0.000;DP=129;ExcessHet=3.0103;FS=2.889;MLEAC=1;MLEAF=0.500;MQ=53.78;MQRankSum=0.859;QD=0.71;ReadPosRankSum=0.509;SOR=0.990	GT:AD:DP:GQ:PL	0/1:113,10:123:99:116,0,5654
EU153401.1	479425	.	CCA	C	450.73	.	AC=1;AF=0.500;AN=2;BaseQRankSum=-1.349;ClippingRankSum=0.000;DP=131;ExcessHet=3.0103;FS=5.150;MLEAC=1;MLEAF=0.500;MQ=53.67;MQRankSum=-0.125;QD=3.79;ReadPosRankSum=-1.902;SOR=1.463	GT:AD:DP:GQ:PL	0/1:101,18:119:99:488,0,5126
EU153401.1	479427	.	A	G	448.77	.	AC=1;AF=0.500;AN=2;BaseQRankSum=-0.872;ClippingRankSum=0.000;DP=129;ExcessHet=3.0103;FS=8.868;MLEAC=1;MLEAF=0.500;MQ=53.75;MQRankSum=0.682;QD=3.80;ReadPosRankSum=-0.445;SOR=1.732	GT:AD:DP:GQ:PL	0/1:100,18:118:99:477,0,5106
EU153401.1	479428	.	TG	T	414.73	.	AC=1;AF=0.500;AN=2;BaseQRankSum=-1.150;ClippingRankSum=0.000;DP=132;ExcessHet=3.0103;FS=6.500;MLEAC=1;MLEAF=0.500;MQ=53.83;MQRankSum=0.045;QD=3.21;ReadPosRankSum=-2.138;SOR=1.442	GT:AD:DP:GQ:PL	0/1:110,19:129:99:452,0,5630
EU153401.1	479429	.	G	C	120.77	.	AC=1;AF=0.500;AN=2;BaseQRankSum=0.007;ClippingRankSum=0.000;DP=131;ExcessHet=3.0103;FS=1.226;MLEAC=1;MLEAF=0.500;MQ=53.78;MQRankSum=-2.467;QD=0.96;ReadPosRankSum=-0.832;SOR=0.740	GT:AD:DP:GQ:PL	0/1:115,11:126:99:149,0,5777
EU153401.1	479431	.	G	GTA	468.73	.	AC=1;AF=0.500;AN=2;BaseQRankSum=-0.527;ClippingRankSum=0.000;DP=134;ExcessHet=3.0103;FS=5.031;MLEAC=1;MLEAF=0.500;MQ=53.75;MQRankSum=0.403;QD=4.04;SOR=1.390	GT:AD:DP:GQ:PL	0/1:97,19:116:99:506,0,4874
EU153401.1	479433	.	C	CT	489.73	.	AC=1;AF=0.500;AN=2;BaseQRankSum=-0.796;ClippingRankSum=0.000;DP=134;ExcessHet=3.0103;FS=6.685;MLEAC=1;MLEAF=0.500;MQ=53.75;MQRankSum=-0.188;QD=4.01;ReadPosRankSum=-1.518;SOR=1.519	GT:AD:DP:GQ:PL	0/1:103,19:122:99:527,0,5165
EU153401.1	479435	.	GA	G	492.73	.	AC=1;AF=0.500;AN=2;BaseQRankSum=-1.290;ClippingRankSum=0.000;DP=136;ExcessHet=3.0103;FS=8.335;MLEAC=1;MLEAF=0.500;MQ=53.85;MQRankSum=0.242;QD=3.62;ReadPosRankSum=-1.380;SOR=1.666	GT:AD:DP:GQ:PL	0/1:116,20:136:99:530,0,5708
EU153401.1	479436	.	A	C	96.77	.	AC=1;AF=0.500;AN=2;BaseQRankSum=1.206;ClippingRankSum=0.000;DP=136;ExcessHet=3.0103;FS=6.489;MLEAC=1;MLEAF=0.500;MQ=53.85;MQRankSum=0.454;QD=0.71;ReadPosRankSum=0.867;SOR=1.356	GT:AD:DP:GQ:PL	0/1:124,12:136:99:125,0,6113
EU153401.1	479437	.	C	T	456.77	.	AC=1;AF=0.500;AN=2;BaseQRankSum=0.708;ClippingRankSum=0.000;DP=136;ExcessHet=3.0103;FS=3.277;MLEAC=1;MLEAF=0.500;MQ=53.85;MQRankSum=0.505;QD=3.36;ReadPosRankSum=1.386;SOR=0.744	GT:AD:DP:GQ:PL	0/1:116,20:136:99:485,0,5753
EU153401.1	479439	.	C	T	399.77	.	AC=1;AF=0.500;AN=2;BaseQRankSum=0.929;ClippingRankSum=0.000;DP=136;ExcessHet=3.0103;FS=3.624;MLEAC=1;MLEAF=0.500;MQ=53.85;MQRankSum=1.223;QD=3.22;ReadPosRankSum=1.572;SOR=0.959	GT:AD:DP:GQ:PL	0/1:107,17:124:99:428,0,5381
EU153401.1	479442	.	G	C	21.80	.	AC=1;AF=0.500;AN=2;BaseQRankSum=0.276;ClippingRankSum=0.000;DP=139;ExcessHet=3.0103;FS=4.610;MLEAC=1;MLEAF=0.500;MQ=53.55;MQRankSum=-3.142;QD=0.17;ReadPosRankSum=-0.309;SOR=1.408	GT:AD:DP:GQ:PL	0/1:122,10:132:50:50,0,5993
EU153401.1	479445	.	C	T	2157.77	.	AC=1;AF=0.500;AN=2;BaseQRankSum=-0.897;ClippingRankSum=0.000;DP=139;ExcessHet=3.0103;FS=10.710;MLEAC=1;MLEAF=0.500;MQ=53.60;MQRankSum=-4.202;QD=15.52;ReadPosRankSum=0.024;SOR=0.601	GT:AD:DP:GQ:PL	0/1:82,57:139:99:2186,0,4169
EU153401.1	479453	.	C	T	3870.77	.	AC=1;AF=0.500;AN=2;BaseQRankSum=-0.475;ClippingRankSum=0.000;DP=139;ExcessHet=3.0103;FS=0.000;MLEAC=1;MLEAF=0.500;MQ=53.41;MQRankSum=-4.636;QD=27.85;ReadPosRankSum=-0.811;SOR=0.700	GT:AD:DP:GQ:PL	0/1:44,95:139:99:3899,0,2417
EU153401.1	479454	.	A	G	4121.77	.	AC=1;AF=0.500;AN=2;BaseQRankSum=-0.353;ClippingRankSum=0.000;DP=139;ExcessHet=3.0103;FS=2.176;MLEAC=1;MLEAF=0.500;MQ=53.30;MQRankSum=-3.911;QD=34.93;ReadPosRankSum=1.568;SOR=0.436	GT:AD:DP:GQ:PL	0/1:18,100:118:99:4150,0,1222
EU153401.1	479455	.	G	A	621.73	.	AC=1;AF=0.500;AN=2;BaseQRankSum=0.462;ClippingRankSum=0.000;DP=139;ExcessHet=3.0103;FS=11.618;MLEAC=1;MLEAF=0.500;MQ=53.30;MQRankSum=0.438;QD=4.47;ReadPosRankSum=-0.312;SOR=1.102	GT:AD:DP:GQ:PL	0/1:115,24:139:99:659,0,5657
EU153401.1	479456	.	G	A	137.77	.	AC=1;AF=0.500;AN=2;BaseQRankSum=0.261;ClippingRankSum=0.000;DP=138;ExcessHet=3.0103;FS=2.527;MLEAC=1;MLEAF=0.500;MQ=53.25;MQRankSum=-2.545;QD=1.00;ReadPosRankSum=1.068;SOR=0.617	GT:AD:DP:GQ:PL	0/1:125,13:138:99:166,0,6110
EU153401.1	479459	.	A	G	45.77	.	AC=1;AF=0.500;AN=2;BaseQRankSum=-0.153;ClippingRankSum=0.000;DP=138;ExcessHet=3.0103;FS=2.895;MLEAC=1;MLEAF=0.500;MQ=53.25;MQRankSum=-2.998;QD=0.33;ReadPosRankSum=-0.172;SOR=1.280	GT:AD:DP:GQ:PL	0/1:128,10:138:74:74,0,6242
EU153401.1	479460	.	G	A	405.77	.	AC=1;AF=0.500;AN=2;BaseQRankSum=-1.061;ClippingRankSum=0.000;DP=138;ExcessHet=3.0103;FS=11.030;MLEAC=1;MLEAF=0.500;MQ=53.24;MQRankSum=0.128;QD=2.94;ReadPosRankSum=0.819;SOR=1.123	GT:AD:DP:GQ:PL	0/1:119,19:138:99:434,0,5882
EU153401.1	479479	.	C	T	726.73	.	AC=1;AF=0.500;AN=2;BaseQRankSum=0.834;ClippingRankSum=0.000;DP=123;ExcessHet=3.0103;FS=5.950;MLEAC=1;MLEAF=0.500;MQ=53.01;MQRankSum=1.154;QD=6.06;ReadPosRankSum=0.200;SOR=0.432	GT:AD:DP:GQ:PL	0/1:95,25:120:99:764,0,4747
EU153401.1	479480	.	T	C	411.77	.	AC=1;AF=0.500;AN=2;BaseQRankSum=1.717;ClippingRankSum=0.000;DP=122;ExcessHet=3.0103;FS=6.979;MLEAC=1;MLEAF=0.500;MQ=52.95;MQRankSum=1.838;QD=3.38;ReadPosRankSum=-0.343;SOR=0.637	GT:AD:DP:GQ:PL	0/1:104,18:122:99:440,0,5188
EU153401.1	479483	.	T	A	3225.77	.	AC=1;AF=0.500;AN=2;BaseQRankSum=0.907;ClippingRankSum=0.000;DP=118;ExcessHet=3.0103;FS=0.000;MLEAC=1;MLEAF=0.500;MQ=52.81;MQRankSum=-2.935;QD=32.58;ReadPosRankSum=2.332;SOR=0.665	GT:AD:DP:GQ:PL	0/1:20,79:99:99:3254,0,1432
EU153401.1	479484	.	A	G	195.77	.	AC=1;AF=0.500;AN=2;BaseQRankSum=0.768;ClippingRankSum=0.000;DP=117;ExcessHet=3.0103;FS=18.402;MLEAC=1;MLEAF=0.500;MQ=52.74;MQRankSum=-3.794;QD=1.69;ReadPosRankSum=0.626;SOR=3.284	GT:AD:DP:GQ:PL	0/1:103,13:116:99:224,0,5307
EU153401.1	479485	.	T	A	132.77	.	AC=1;AF=0.500;AN=2;BaseQRankSum=-0.474;ClippingRankSum=0.000;DP=117;ExcessHet=3.0103;FS=7.096;MLEAC=1;MLEAF=0.500;MQ=52.74;MQRankSum=-3.354;QD=1.23;ReadPosRankSum=-1.504;SOR=1.093	GT:AD:DP:GQ:PL	0/1:97,11:108:99:161,0,4885
EU153401.1	479486	.	A	C	378.77	.	AC=1;AF=0.500;AN=2;BaseQRankSum=1.584;ClippingRankSum=0.000;DP=116;ExcessHet=3.0103;FS=12.221;MLEAC=1;MLEAF=0.500;MQ=52.95;MQRankSum=1.627;QD=3.27;ReadPosRankSum=3.085;SOR=2.239	GT:AD:DP:GQ:PL	0/1:99,17:116:99:407,0,4951
EU153401.1	479488	.	T	C	291.77	.	AC=1;AF=0.500;AN=2;BaseQRankSum=-0.349;ClippingRankSum=0.000;DP=117;ExcessHet=3.0103;FS=8.067;MLEAC=1;MLEAF=0.500;MQ=52.81;MQRankSum=-0.852;QD=2.49;ReadPosRankSum=0.470;SOR=1.899	GT:AD:DP:GQ:PL	0/1:102,15:117:99:320,0,4999
EU153401.1	479490	.	G	A	243.77	.	AC=1;AF=0.500;AN=2;BaseQRankSum=0.327;ClippingRankSum=0.000;DP=115;ExcessHet=3.0103;FS=8.079;MLEAC=1;MLEAF=0.500;MQ=52.61;MQRankSum=0.163;QD=2.12;ReadPosRankSum=0.845;SOR=0.691	GT:AD:DP:GQ:PL	0/1:101,14:115:99:272,0,5086
EU153401.1	479494	.	T	G	1623.73	.	AC=1;AF=0.500;AN=2;BaseQRankSum=1.745;ClippingRankSum=0.000;DP=115;ExcessHet=3.0103;FS=13.009;MLEAC=1;MLEAF=0.500;MQ=52.52;MQRankSum=-3.266;QD=14.12;ReadPosRankSum=0.846;SOR=1.772	GT:AD:DP:GQ:PL	0/1:72,43:115:99:1661,0,3672
EU153401.1	479495	.	A	G	483.73	.	AC=1;AF=0.500;AN=2;BaseQRankSum=-1.547;ClippingRankSum=0.000;DP=115;ExcessHet=3.0103;FS=9.186;MLEAC=1;MLEAF=0.500;MQ=52.35;MQRankSum=-0.267;QD=4.52;ReadPosRankSum=1.281;SOR=0.748	GT:AD:DP:GQ:PL	0/1:88,19:107:99:521,0,4228
EU153401.1	479498	.	A	G	1158.77	.	AC=1;AF=0.500;AN=2;BaseQRankSum=0.788;ClippingRankSum=0.000;DP=112;ExcessHet=3.0103;FS=18.135;MLEAC=1;MLEAF=0.500;MQ=52.37;MQRankSum=0.923;QD=11.82;ReadPosRankSum=0.929;SOR=2.353	GT:AD:DP:GQ:PL	0/1:65,33:98:99:1187,0,2758
EU153401.1	479500	.	GT	G	159.73	.	AC=1;AF=0.500;AN=2;BaseQRankSum=1.104;ClippingRankSum=0.000;DP=111;ExcessHet=3.0103;FS=1.246;MLEAC=1;MLEAF=0.500;MQ=52.36;MQRankSum=-3.113;QD=1.44;ReadPosRankSum=-2.221;SOR=0.449	GT:AD:DP:GQ:PL	0/1:100,11:111:99:197,0,4332
EU153401.1	479501	.	T	C	387.73	.	AC=1;AF=0.500;AN=2;BaseQRankSum=1.512;ClippingRankSum=0.000;DP=111;ExcessHet=3.0103;FS=7.445;MLEAC=1;MLEAF=0.500;MQ=52.36;MQRankSum=-3.622;QD=3.59;ReadPosRankSum=0.353;SOR=1.698	GT:AD:DP:GQ:PL	0/1:91,17:108:99:425,0,4065
EU153401.1	479502	.	G	GGGC	111.73	.	AC=1;AF=0.500;AN=2;BaseQRankSum=-0.138;ClippingRankSum=0.000;DP=110;ExcessHet=3.0103;FS=0.000;MLEAC=1;MLEAF=0.500;MQ=52.28;MQRankSum=-0.524;QD=1.02;SOR=0.709	GT:AD:DP:GQ:PL	0/1:102,8:110:99:149,0,4419
EU153401.1	479504	.	A	G,AG	3099.73	.	AC=1,1;AF=0.500,0.500;AN=2;BaseQRankSum=0.943;ClippingRankSum=0.000;DP=111;ExcessHet=3.0103;FS=7.528;MLEAC=1,1;MLEAF=0.500,0.500;MQ=52.09;MQRankSum=-2.300;QD=28.97;ReadPosRankSum=-0.378;SOR=1.465	GT:AD:DP:GQ:PL	1/2:17,69,21:107:99:3137,168,707,2267,0,2957
EU153401.1	479511	.	TC	T	1332.73	.	AC=1;AF=0.500;AN=2;BaseQRankSum=-1.090;ClippingRankSum=0.000;DP=111;ExcessHet=3.0103;FS=0.778;MLEAC=1;MLEAF=0.500;MQ=52.80;MQRankSum=-1.663;QD=12.01;ReadPosRankSum=-1.063;SOR=0.863	GT:AD:DP:GQ:PL	0/1:73,38:111:99:1370,0,3035
EU153401.1	479518	.	C	T	555.77	.	AC=1;AF=0.500;AN=2;BaseQRankSum=0.402;ClippingRankSum=0.000;DP=107;ExcessHet=3.0103;FS=1.002;MLEAC=1;MLEAF=0.500;MQ=52.90;MQRankSum=-0.880;QD=5.61;ReadPosRankSum=0.062;SOR=0.951	GT:AD:DP:GQ:PL	0/1:79,20:99:99:584,0,3509
EU153401.1	479521	.	C	T	2970.77	.	AC=1;AF=0.500;AN=2;BaseQRankSum=0.803;ClippingRankSum=0.000;DP=109;ExcessHet=3.0103;FS=1.750;MLEAC=1;MLEAF=0.500;MQ=52.41;MQRankSum=-1.149;QD=27.25;ReadPosRankSum=-0.737;SOR=0.933	GT:AD:DP:GQ:PL	0/1:35,74:109:99:2999,0,1289
EU153401.1	479522	.	G	A	216.73	.	AC=1;AF=0.500;AN=2;BaseQRankSum=0.151;ClippingRankSum=0.000;DP=106;ExcessHet=3.0103;FS=2.717;MLEAC=1;MLEAF=0.500;MQ=52.38;MQRankSum=-2.429;QD=2.08;ReadPosRankSum=0.349;SOR=1.256	GT:AD:DP:GQ:PL	0/1:91,13:104:99:254,0,4034
EU153401.1	479523	.	G	A	333.77	.	AC=1;AF=0.500;AN=2;BaseQRankSum=-2.306;ClippingRankSum=0.000;DP=105;ExcessHet=3.0103;FS=1.162;MLEAC=1;MLEAF=0.500;MQ=52.31;MQRankSum=0.628;QD=3.37;ReadPosRankSum=-0.447;SOR=0.486	GT:AD:DP:GQ:PL	0/1:85,14:99:99:362,0,3692
EU153401.1	479524	.	T	C	45.77	.	AC=1;AF=0.500;AN=2;BaseQRankSum=0.788;ClippingRankSum=0.000;DP=107;ExcessHet=3.0103;FS=0.000;MLEAC=1;MLEAF=0.500;MQ=52.46;MQRankSum=-0.845;QD=0.43;ReadPosRankSum=-0.302;SOR=0.876	GT:AD:DP:GQ:PL	0/1:99,8:107:74:74,0,4214
EU153401.1	479526	.	T	A	12.99	.	AC=1;AF=0.500;AN=2;BaseQRankSum=0.748;ClippingRankSum=0.000;DP=106;ExcessHet=3.0103;FS=3.648;MLEAC=1;MLEAF=0.500;MQ=52.25;MQRankSum=-1.831;QD=0.13;ReadPosRankSum=0.019;SOR=1.685	GT:AD:DP:GQ:PL	0/1:94,8:102:41:41,0,4091
EU153401.1	479528	.	C	T	1131.77	.	AC=1;AF=0.500;AN=2;BaseQRankSum=0.756;ClippingRankSum=0.000;DP=106;ExcessHet=3.0103;FS=0.000;MLEAC=1;MLEAF=0.500;MQ=52.25;MQRankSum=-1.796;QD=10.68;ReadPosRankSum=0.702;SOR=0.780	GT:AD:DP:GQ:PL	0/1:74,32:106:99:1160,0,3050
EU153401.1	479531	.	A	C	445.77	.	AC=1;AF=0.500;AN=2;BaseQRankSum=1.250;ClippingRankSum=0.000;DP=105;ExcessHet=3.0103;FS=7.758;MLEAC=1;MLEAF=0.500;MQ=52.53;MQRankSum=1.111;QD=4.25;ReadPosRankSum=-2.203;SOR=1.799	GT:AD:DP:GQ:PL	0/1:87,18:105:99:474,0,3683
EU153401.1	479533	.	T	C	2445.77	.	AC=1;AF=0.500;AN=2;BaseQRankSum=3.212;ClippingRankSum=0.000;DP=102;ExcessHet=3.0103;FS=15.028;MLEAC=1;MLEAF=0.500;MQ=52.56;MQRankSum=-3.112;QD=24.22;ReadPosRankSum=-0.307;SOR=2.019	GT:AD:DP:GQ:PL	0/1:42,59:101:99:2474,0,1619
EU153401.1	479537	.	C	T	54.77	.	AC=1;AF=0.500;AN=2;BaseQRankSum=0.067;ClippingRankSum=0.000;DP=101;ExcessHet=3.0103;FS=0.000;MLEAC=1;MLEAF=0.500;MQ=52.65;MQRankSum=-3.379;QD=0.54;ReadPosRankSum=1.447;SOR=0.770	GT:AD:DP:GQ:PL	0/1:93,8:101:83:83,0,4088
EU153401.1	479542	.	TCTAG	T	156.73	.	AC=1;AF=0.500;AN=2;BaseQRankSum=1.359;ClippingRankSum=0.000;DP=109;ExcessHet=3.0103;FS=7.515;MLEAC=1;MLEAF=0.500;MQ=51.38;MQRankSum=-1.232;QD=1.57;ReadPosRankSum=0.287;SOR=0.457	GT:AD:DP:GQ:PL	0/1:89,11:100:99:194,0,3704
EU153401.1	479544	.	T	C	2883.77	.	AC=1;AF=0.500;AN=2;BaseQRankSum=3.419;ClippingRankSum=0.000;DP=105;ExcessHet=3.0103;FS=29.140;MLEAC=1;MLEAF=0.500;MQ=51.14;MQRankSum=-3.570;QD=27.46;ReadPosRankSum=-2.057;SOR=2.495	GT:AD:DP:GQ:PL	0/1:37,68:105:99:2912,0,1337
EU153401.1	479547	.	T	TC	144.73	.	AC=1;AF=0.500;AN=2;BaseQRankSum=1.417;ClippingRankSum=0.000;DP=101;ExcessHet=3.0103;FS=7.515;MLEAC=1;MLEAF=0.500;MQ=50.88;MQRankSum=-0.918;QD=1.45;ReadPosRankSum=-0.430;SOR=0.457	GT:AD:DP:GQ:PL	0/1:89,11:100:99:182,0,3872
EU153401.1	479549	.	ATTT	A	693.73	.	AC=1;AF=0.500;AN=2;BaseQRankSum=1.706;ClippingRankSum=0.000;DP=99;ExcessHet=3.0103;FS=11.804;MLEAC=1;MLEAF=0.500;MQ=50.70;MQRankSum=-2.530;QD=8.56;ReadPosRankSum=-0.220;SOR=2.128	GT:AD:DP:GQ:PL	0/1:61,20:81:99:731,0,2621
EU153401.1	479552	.	T	C	423.77	.	AC=1;AF=0.500;AN=2;BaseQRankSum=1.582;ClippingRankSum=0.000;DP=98;ExcessHet=3.0103;FS=2.445;MLEAC=1;MLEAF=0.500;MQ=50.59;MQRankSum=0.082;QD=4.82;ReadPosRankSum=-0.899;SOR=0.407	GT:AD:DP:GQ:PL	0/1:72,16:88:99:452,0,3017
EU153401.1	479553	.	T	C	129.73	.	AC=1;AF=0.500;AN=2;BaseQRankSum=1.229;ClippingRankSum=0.000;DP=98;ExcessHet=3.0103;FS=0.000;MLEAC=1;MLEAF=0.500;MQ=50.59;MQRankSum=-1.485;QD=1.39;ReadPosRankSum=-0.944;SOR=0.841	GT:AD:DP:GQ:PL	0/1:83,10:93:99:167,0,3497
EU153401.1	479558	.	C	A	711.77	.	AC=1;AF=0.500;AN=2;BaseQRankSum=1.754;ClippingRankSum=0.000;DP=98;ExcessHet=3.0103;FS=0.954;MLEAC=1;MLEAF=0.500;MQ=50.27;MQRankSum=-1.309;QD=7.34;ReadPosRankSum=0.008;SOR=0.931	GT:AD:DP:GQ:PL	0/1:74,23:97:99:740,0,3080
EU153401.1	479559	.	A	T	1269.73	.	AC=1;AF=0.500;AN=2;BaseQRankSum=2.978;ClippingRankSum=0.000;DP=99;ExcessHet=3.0103;FS=3.235;MLEAC=1;MLEAF=0.500;MQ=50.06;MQRankSum=-2.978;QD=17.39;ReadPosRankSum=-0.538;SOR=1.204	GT:AD:DP:GQ:PL	0/1:39,34:73:99:1307,0,1577
EU153401.1	479561	.	C	A	1056.73	.	AC=1;AF=0.500;AN=2;BaseQRankSum=1.542;ClippingRankSum=0.000;DP=97;ExcessHet=3.0103;FS=0.959;MLEAC=1;MLEAF=0.500;MQ=49.84;MQRankSum=-4.075;QD=12.89;ReadPosRankSum=0.233;SOR=0.898	GT:AD:DP:GQ:PL	0/1:53,29:82:99:1094,0,2219
EU153401.1	479563	.	ATG	A	1545.73	.	AC=1;AF=0.500;AN=2;BaseQRankSum=1.855;ClippingRankSum=0.000;DP=92;ExcessHet=3.0103;FS=4.480;MLEAC=1;MLEAF=0.500;MQ=49.49;MQRankSum=-2.766;QD=19.08;ReadPosRankSum=-1.202;SOR=1.230	GT:AD:DP:GQ:PL	0/1:43,38:81:99:1583,0,1808
EU153401.1	479564	.	T	C	267.73	.	AC=1;AF=0.500;AN=2;BaseQRankSum=-0.293;ClippingRankSum=0.000;DP=89;ExcessHet=3.0103;FS=7.837;MLEAC=1;MLEAF=0.500;MQ=49.77;MQRankSum=-2.179;QD=3.11;ReadPosRankSum=-0.331;SOR=0.433	GT:AD:DP:GQ:PL	0/1:75,11:86:99:305,0,3320
EU153401.1	479568	.	A	ACTCACACG	51.73	.	AC=1;AF=0.500;AN=2;BaseQRankSum=0.882;ClippingRankSum=0.000;DP=88;ExcessHet=3.0103;FS=12.896;MLEAC=1;MLEAF=0.500;MQ=49.65;MQRankSum=1.199;QD=0.59;ReadPosRankSum=-1.597;SOR=3.229	GT:AD:DP:GQ:PL	0/1:80,8:88:89:89,0,3419
EU153401.1	479569	.	A	T	1881.77	.	AC=1;AF=0.500;AN=2;BaseQRankSum=0.951;ClippingRankSum=0.000;DP=86;ExcessHet=3.0103;FS=2.074;MLEAC=1;MLEAF=0.500;MQ=49.38;MQRankSum=-3.818;QD=23.82;ReadPosRankSum=-1.839;SOR=1.051	GT:AD:DP:GQ:PL	0/1:32,47:79:99:1910,0,1325
EU153401.1	479570	.	TG	T	69.73	.	AC=1;AF=0.500;AN=2;BaseQRankSum=0.867;ClippingRankSum=0.000;DP=85;ExcessHet=3.0103;FS=7.694;MLEAC=1;MLEAF=0.500;MQ=49.48;MQRankSum=0.528;QD=0.88;ReadPosRankSum=-1.971;SOR=2.804	GT:AD:DP:GQ:PL	0/1:73,6:79:99:107,0,3167
EU153401.1	479571	.	G	C	66.77	.	AC=1;AF=0.500;AN=2;BaseQRankSum=0.966;ClippingRankSum=0.000;DP=85;ExcessHet=3.0103;FS=0.000;MLEAC=1;MLEAF=0.500;MQ=49.48;MQRankSum=-1.730;QD=0.79;ReadPosRankSum=-1.090;SOR=0.433	GT:AD:DP:GQ:PL	0/1:77,8:85:95:95,0,3335
EU153401.1	479573	.	T	G	180.73	.	AC=1;AF=0.500;AN=2;BaseQRankSum=-1.232;ClippingRankSum=0.000;DP=89;ExcessHet=3.0103;FS=1.393;MLEAC=1;MLEAF=0.500;MQ=49.91;MQRankSum=-2.285;QD=2.35;ReadPosRankSum=-0.347;SOR=0.399	GT:AD:DP:GQ:PL	0/1:67,10:77:99:218,0,2783
EU153401.1	479574	.	G	T	1485.77	.	AC=1;AF=0.500;AN=2;BaseQRankSum=2.511;ClippingRankSum=0.000;DP=87;ExcessHet=3.0103;FS=18.245;MLEAC=1;MLEAF=0.500;MQ=49.65;MQRankSum=-2.719;QD=18.81;ReadPosRankSum=-2.322;SOR=2.535	GT:AD:DP:GQ:PL	0/1:40,39:79:99:1514,0,1604
EU153401.1	479683	.	C	A	76.77	.	AC=1;AF=0.500;AN=2;BaseQRankSum=0.903;ClippingRankSum=0.000;DP=24;ExcessHet=3.0103;FS=0.000;MLEAC=1;MLEAF=0.500;MQ=57.97;MQRankSum=-3.640;QD=3.34;ReadPosRankSum=-1.601;SOR=1.179	GT:AD:DP:GQ:PL	0/1:20,3:23:99:105,0,2051
EU153401.1	479685	.	G	T	76.77	.	AC=1;AF=0.500;AN=2;BaseQRankSum=0.991;ClippingRankSum=0.000;DP=26;ExcessHet=3.0103;FS=0.000;MLEAC=1;MLEAF=0.500;MQ=57.34;MQRankSum=-4.069;QD=3.07;ReadPosRankSum=-1.635;SOR=0.610	GT:AD:DP:GQ:PL	0/1:21,4:25:99:105,0,2051
EU153401.1	479697	.	A	G	169.77	.	AC=1;AF=0.500;AN=2;BaseQRankSum=-1.584;ClippingRankSum=0.000;DP=23;ExcessHet=3.0103;FS=1.804;MLEAC=1;MLEAF=0.500;MQ=57.74;MQRankSum=-2.989;QD=7.38;ReadPosRankSum=-2.926;SOR=1.179	GT:AD:DP:GQ:PL	0/1:17,6:23:99:198,0,2587
EU153401.1	479701	.	C	T	241.77	.	AC=1;AF=0.500;AN=2;BaseQRankSum=0.835;ClippingRankSum=0.000;DP=27;ExcessHet=3.0103;FS=1.792;MLEAC=1;MLEAF=0.500;MQ=57.55;MQRankSum=-2.689;QD=8.95;ReadPosRankSum=-1.685;SOR=1.204	GT:AD:DP:GQ:PL	0/1:21,6:27:99:270,0,2748
EU153401.1	479708	.	G	A	232.77	.	AC=1;AF=0.500;AN=2;BaseQRankSum=0.575;ClippingRankSum=0.000;DP=32;ExcessHet=3.0103;FS=1.604;MLEAC=1;MLEAF=0.500;MQ=57.30;MQRankSum=-3.064;QD=7.27;ReadPosRankSum=-1.548;SOR=1.179	GT:AD:DP:GQ:PL	0/1:24,8:32:99:261,0,2874
EU153401.1	479710	.	T	A	232.77	.	AC=1;AF=0.500;AN=2;BaseQRankSum=1.690;ClippingRankSum=0.000;DP=33;ExcessHet=3.0103;FS=1.624;MLEAC=1;MLEAF=0.500;MQ=57.06;MQRankSum=-2.717;QD=7.05;ReadPosRankSum=-1.413;SOR=1.135	GT:AD:DP:GQ:PL	0/1:25,8:33:99:261,0,2874
EU153401.1	479717	.	C	A	448.77	.	AC=1;AF=0.500;AN=2;BaseQRankSum=2.027;ClippingRankSum=0.000;DP=36;ExcessHet=3.0103;FS=2.995;MLEAC=1;MLEAF=0.500;MQ=56.91;MQRankSum=-3.814;QD=12.47;ReadPosRankSum=-1.801;SOR=1.132	GT:AD:DP:GQ:PL	0/1:23,13:36:99:477,0,2589
EU153401.1	479722	.	T	G	84.77	.	AC=1;AF=0.500;AN=2;BaseQRankSum=1.054;ClippingRankSum=0.000;DP=53;ExcessHet=3.0103;FS=11.566;MLEAC=1;MLEAF=0.500;MQ=52.60;MQRankSum=-0.446;QD=1.66;ReadPosRankSum=0.052;SOR=3.495	GT:AD:DP:GQ:PL	0/1:45,6:51:99:113,0,1913
EU153401.1	479724	.	A	G	84.77	.	AC=1;AF=0.500;AN=2;BaseQRankSum=0.189;ClippingRankSum=0.000;DP=54;ExcessHet=3.0103;FS=4.182;MLEAC=1;MLEAF=0.500;MQ=52.75;MQRankSum=-2.103;QD=1.63;ReadPosRankSum=1.909;SOR=1.863	GT:AD:DP:GQ:PL	0/1:46,6:52:99:113,0,1913
EU153401.1	479727	.	C	T	621.77	.	AC=1;AF=0.500;AN=2;BaseQRankSum=2.019;ClippingRankSum=0.000;DP=54;ExcessHet=3.0103;FS=6.208;MLEAC=1;MLEAF=0.500;MQ=52.75;MQRankSum=-3.211;QD=11.96;ReadPosRankSum=0.888;SOR=1.679	GT:AD:DP:GQ:PL	0/1:34,18:52:99:650,0,1415
EU153401.1	479729	.	T	A	81.77	.	AC=1;AF=0.500;AN=2;BaseQRankSum=0.323;ClippingRankSum=0.000;DP=54;ExcessHet=3.0103;FS=4.182;MLEAC=1;MLEAF=0.500;MQ=53.25;MQRankSum=-2.255;QD=1.57;ReadPosRankSum=1.436;SOR=1.863	GT:AD:DP:GQ:PL	0/1:46,6:52:99:110,0,1955
EU153401.1	479730	.	A	G	81.77	.	AC=1;AF=0.500;AN=2;BaseQRankSum=1.371;ClippingRankSum=0.000;DP=53;ExcessHet=3.0103;FS=11.566;MLEAC=1;MLEAF=0.500;MQ=53.26;MQRankSum=-0.765;QD=1.60;ReadPosRankSum=0.448;SOR=3.495	GT:AD:DP:GQ:PL	0/1:45,6:51:99:110,0,1955
EU153401.1	479733	.	C	T	697.77	.	AC=1;AF=0.500;AN=2;BaseQRankSum=1.112;ClippingRankSum=0.000;DP=50;ExcessHet=3.0103;FS=12.066;MLEAC=1;MLEAF=0.500;MQ=53.68;MQRankSum=-5.777;QD=17.02;ReadPosRankSum=2.041;SOR=2.149	GT:AD:DP:GQ:PL	0/1:24,17:41:99:726,0,951
EU153401.1	479736	.	T	C	84.77	.	AC=1;AF=0.500;AN=2;BaseQRankSum=0.781;ClippingRankSum=0.000;DP=51;ExcessHet=3.0103;FS=11.504;MLEAC=1;MLEAF=0.500;MQ=53.92;MQRankSum=-1.049;QD=1.70;ReadPosRankSum=0.781;SOR=3.401	GT:AD:DP:GQ:PL	0/1:44,6:50:99:113,0,1913
EU153401.1	479738	.	T	C	219.77	.	AC=1;AF=0.500;AN=2;BaseQRankSum=1.003;ClippingRankSum=0.000;DP=53;ExcessHet=3.0103;FS=3.429;MLEAC=1;MLEAF=0.500;MQ=53.61;MQRankSum=-2.052;QD=4.23;ReadPosRankSum=1.357;SOR=1.568	GT:AD:DP:GQ:PL	0/1:43,9:52:99:248,0,1778
EU153401.1	479741	.	G	A	1119.77	.	AC=1;AF=0.500;AN=2;BaseQRankSum=0.953;ClippingRankSum=0.000;DP=52;ExcessHet=3.0103;FS=10.983;MLEAC=1;MLEAF=0.500;MQ=53.48;MQRankSum=-5.848;QD=21.96;ReadPosRankSum=0.488;SOR=2.130	GT:AD:DP:GQ:PL	0/1:23,28:51:99:1148,0,878
EU153401.1	479743	.	A	ACG	69.73	.	AC=1;AF=0.500;AN=2;BaseQRankSum=0.822;ClippingRankSum=0.000;DP=55;ExcessHet=3.0103;FS=11.136;MLEAC=1;MLEAF=0.500;MQ=53.58;MQRankSum=-1.042;QD=1.32;ReadPosRankSum=1.273;SOR=3.191	GT:AD:DP:GQ:PL	0/1:47,6:53:99:107,0,1997
EU153401.1	479744	.	C	T	303.77	.	AC=1;AF=0.500;AN=2;BaseQRankSum=-0.050;ClippingRankSum=0.000;DP=52;ExcessHet=3.0103;FS=8.922;MLEAC=1;MLEAF=0.500;MQ=53.25;MQRankSum=-1.714;QD=5.96;ReadPosRankSum=-0.966;SOR=2.541	GT:AD:DP:GQ:PL	0/1:42,9:51:99:332,0,1772
EU153401.1	479745	.	A	G	1023.77	.	AC=1;AF=0.500;AN=2;BaseQRankSum=-0.521;ClippingRankSum=0.000;DP=54;ExcessHet=3.0103;FS=23.306;MLEAC=1;MLEAF=0.500;MQ=53.45;MQRankSum=-4.463;QD=19.32;ReadPosRankSum=-0.634;SOR=2.725	GT:AD:DP:GQ:PL	0/1:26,27:53:99:1052,0,1052
EU153401.1	479746	.	C	T	33.77	.	AC=1;AF=0.500;AN=2;BaseQRankSum=0.446;ClippingRankSum=0.000;DP=54;ExcessHet=3.0103;FS=1.947;MLEAC=1;MLEAF=0.500;MQ=53.45;MQRankSum=0.633;QD=0.64;ReadPosRankSum=-3.410;SOR=1.329	GT:AD:DP:GQ:PL	0/1:48,5:53:62:62,0,2042
EU153401.1	479749	.	CTG	C	63.73	.	AC=1;AF=0.500;AN=2;BaseQRankSum=0.847;ClippingRankSum=0.000;DP=56;ExcessHet=3.0103;FS=11.419;MLEAC=1;MLEAF=0.500;MQ=53.70;MQRankSum=-1.002;QD=1.16;ReadPosRankSum=1.761;SOR=3.374	GT:AD:DP:GQ:PL	0/1:49,6:55:99:101,0,2081
EU153401.1	479751	.	G	A	1020.77	.	AC=1;AF=0.500;AN=2;BaseQRankSum=-0.587;ClippingRankSum=0.000;DP=56;ExcessHet=3.0103;FS=2.354;MLEAC=1;MLEAF=0.500;MQ=53.70;MQRankSum=-4.736;QD=18.56;ReadPosRankSum=-2.403;SOR=1.135	GT:AD:DP:GQ:PL	0/1:28,27:55:99:1049,0,1094
EU153401.1	479754	.	T	C	786.77	.	AC=1;AF=0.500;AN=2;BaseQRankSum=-0.890;ClippingRankSum=0.000;DP=55;ExcessHet=3.0103;FS=5.829;MLEAC=1;MLEAF=0.500;MQ=54.44;MQRankSum=-4.650;QD=14.57;ReadPosRankSum=-0.931;SOR=1.549	GT:AD:DP:GQ:PL	0/1:33,21:54:99:815,0,1445
EU153401.1	479755	.	A	G	582.77	.	AC=1;AF=0.500;AN=2;BaseQRankSum=0.205;ClippingRankSum=0.000;DP=56;ExcessHet=3.0103;FS=9.442;MLEAC=1;MLEAF=0.500;MQ=54.55;MQRankSum=-2.164;QD=11.89;ReadPosRankSum=0.475;SOR=2.271	GT:AD:DP:GQ:PL	0/1:33,16:49:99:611,0,1376
EU153401.1	479758	.	A	T	249.77	.	AC=1;AF=0.500;AN=2;BaseQRankSum=-1.424;ClippingRankSum=0.000;DP=57;ExcessHet=3.0103;FS=1.404;MLEAC=1;MLEAF=0.500;MQ=54.65;MQRankSum=-4.197;QD=4.46;ReadPosRankSum=0.634;SOR=1.112	GT:AD:DP:GQ:PL	0/1:46,10:56:99:278,0,1943
EU153401.1	479760	.	G	A	66.77	.	AC=1;AF=0.500;AN=2;BaseQRankSum=0.017;ClippingRankSum=0.000;DP=58;ExcessHet=3.0103;FS=11.465;MLEAC=1;MLEAF=0.500;MQ=54.75;MQRankSum=-1.507;QD=1.17;ReadPosRankSum=2.399;SOR=3.543	GT:AD:DP:GQ:PL	0/1:51,6:57:95:95,0,2165
EU153401.1	479764	.	G	C	679.77	.	AC=1;AF=0.500;AN=2;BaseQRankSum=-0.741;ClippingRankSum=0.000;DP=58;ExcessHet=3.0103;FS=2.678;MLEAC=1;MLEAF=0.500;MQ=54.75;MQRankSum=-2.743;QD=14.78;ReadPosRankSum=-1.104;SOR=1.276	GT:AD:DP:GQ:PL	0/1:29,17:46:99:708,0,1203
EU153401.1	479765	.	G	A	648.77	.	AC=1;AF=0.500;AN=2;BaseQRankSum=0.186;ClippingRankSum=0.000;DP=58;ExcessHet=3.0103;FS=2.461;MLEAC=1;MLEAF=0.500;MQ=54.75;MQRankSum=-0.549;QD=11.38;ReadPosRankSum=-1.283;SOR=1.100	GT:AD:DP:GQ:PL	0/1:40,17:57:99:677,0,1622
EU153401.1	479772	.	T	G	66.77	.	AC=1;AF=0.500;AN=2;BaseQRankSum=1.377;ClippingRankSum=0.000;DP=61;ExcessHet=3.0103;FS=16.139;MLEAC=1;MLEAF=0.500;MQ=55.02;MQRankSum=-2.118;QD=1.21;ReadPosRankSum=2.863;SOR=3.908	GT:AD:DP:GQ:PL	0/1:49,6:55:95:95,0,2165
EU153401.1	479773	.	A	G	51.77	.	AC=1;AF=0.500;AN=2;BaseQRankSum=0.669;ClippingRankSum=0.000;DP=64;ExcessHet=3.0103;FS=14.506;MLEAC=1;MLEAF=0.500;MQ=55.26;MQRankSum=-1.997;QD=0.83;ReadPosRankSum=2.930;SOR=3.642	GT:AD:DP:GQ:PL	0/1:56,6:62:80:80,0,2375
EU153401.1	479774	.	G	C	183.77	.	AC=1;AF=0.500;AN=2;BaseQRankSum=0.635;ClippingRankSum=0.000;DP=63;ExcessHet=3.0103;FS=15.529;MLEAC=1;MLEAF=0.500;MQ=55.47;MQRankSum=0.125;QD=2.96;ReadPosRankSum=-3.358;SOR=2.007	GT:AD:DP:GQ:PL	0/1:53,9:62:99:212,0,2282
EU153401.1	479780	.	CG	C	393.73	.	AC=1;AF=0.500;AN=2;BaseQRankSum=-2.034;ClippingRankSum=0.000;DP=73;ExcessHet=3.0103;FS=4.399;MLEAC=1;MLEAF=0.500;MQ=53.90;MQRankSum=-3.486;QD=6.06;ReadPosRankSum=-0.758;SOR=1.462	GT:AD:DP:GQ:PL	0/1:51,14:65:99:431,0,2141
EU153401.1	479781	.	G	T	642.77	.	AC=1;AF=0.500;AN=2;BaseQRankSum=1.212;ClippingRankSum=0.000;DP=72;ExcessHet=3.0103;FS=0.000;MLEAC=1;MLEAF=0.500;MQ=54.07;MQRankSum=-1.444;QD=10.89;ReadPosRankSum=-0.081;SOR=0.794	GT:AD:DP:GQ:PL	0/1:40,19:59:99:671,0,1706
EU153401.1	479782	.	G	T	329.77	.	AC=1;AF=0.500;AN=2;BaseQRankSum=-0.336;ClippingRankSum=0.000;DP=72;ExcessHet=3.0103;FS=4.738;MLEAC=1;MLEAF=0.500;MQ=54.07;MQRankSum=-1.370;QD=4.64;ReadPosRankSum=0.131;SOR=1.479	GT:AD:DP:GQ:PL	0/1:58,13:71:99:358,0,2477
EU153401.1	479783	.	G	A	114.77	.	AC=1;AF=0.500;AN=2;BaseQRankSum=1.408;ClippingRankSum=0.000;DP=73;ExcessHet=3.0103;FS=1.435;MLEAC=1;MLEAF=0.500;MQ=54.16;MQRankSum=-4.739;QD=1.59;ReadPosRankSum=-2.992;SOR=0.434	GT:AD:DP:GQ:PL	0/1:64,8:72:99:143,0,2663
EU153401.1	479787	.	G	A	327.77	.	AC=1;AF=0.500;AN=2;BaseQRankSum=-1.358;ClippingRankSum=0.000;DP=75;ExcessHet=3.0103;FS=4.311;MLEAC=1;MLEAF=0.500;MQ=54.14;MQRankSum=-2.179;QD=4.43;ReadPosRankSum=0.654;SOR=1.364	GT:AD:DP:GQ:PL	0/1:61,13:74:99:356,0,2606
EU153401.1	479791	.	A	G	15.88	.	AC=1;AF=0.500;AN=2;BaseQRankSum=1.406;ClippingRankSum=0.000;DP=74;ExcessHet=3.0103;FS=14.542;MLEAC=1;MLEAF=0.500;MQ=54.30;MQRankSum=-1.633;QD=0.22;ReadPosRankSum=1.999;SOR=3.628	GT:AD:DP:GQ:PL	0/1:67,6:73:44:44,0,2879
EU153401.1	479792	.	G	A	420.77	.	AC=1;AF=0.500;AN=2;BaseQRankSum=-0.555;ClippingRankSum=0.000;DP=75;ExcessHet=3.0103;FS=2.513;MLEAC=1;MLEAF=0.500;MQ=54.33;MQRankSum=-2.100;QD=5.69;ReadPosRankSum=-0.090;SOR=1.230	GT:AD:DP:GQ:PL	0/1:59,15:74:99:449,0,2453
EU153401.1	479793	.	G	A	150.77	.	AC=1;AF=0.500;AN=2;BaseQRankSum=0.045;ClippingRankSum=0.000;DP=75;ExcessHet=3.0103;FS=14.621;MLEAC=1;MLEAF=0.500;MQ=54.33;MQRankSum=1.236;QD=2.04;ReadPosRankSum=-1.526;SOR=2.017	GT:AD:DP:GQ:PL	0/1:65,9:74:99:179,0,2744
EU153401.1	479796	.	G	A	135.77	.	AC=1;AF=0.500;AN=2;BaseQRankSum=0.075;ClippingRankSum=0.000;DP=79;ExcessHet=3.0103;FS=11.539;MLEAC=1;MLEAF=0.500;MQ=54.04;MQRankSum=1.279;QD=1.74;ReadPosRankSum=-0.822;SOR=2.027	GT:AD:DP:GQ:PL	0/1:69,9:78:99:164,0,2954
EU153401.1	479800	.	G	C	39.77	.	AC=1;AF=0.500;AN=2;BaseQRankSum=1.495;ClippingRankSum=0.000;DP=81;ExcessHet=3.0103;FS=0.000;MLEAC=1;MLEAF=0.500;MQ=54.47;MQRankSum=-4.463;QD=0.50;ReadPosRankSum=-0.707;SOR=0.787	GT:AD:DP:GQ:PL	0/1:73,7:80:68:68,0,3128
EU153401.1	479813	.	C	T	150.77	.	AC=1;AF=0.500;AN=2;BaseQRankSum=1.650;ClippingRankSum=0.000;DP=84;ExcessHet=3.0103;FS=0.000;MLEAC=1;MLEAF=0.500;MQ=54.32;MQRankSum=-4.944;QD=1.79;ReadPosRankSum=-1.039;SOR=0.862	GT:AD:DP:GQ:PL	0/1:75,9:84:99:179,0,3329
EU153401.1	479814	.	A	G	606.77	.	AC=1;AF=0.500;AN=2;BaseQRankSum=2.224;ClippingRankSum=0.000;DP=84;ExcessHet=3.0103;FS=7.122;MLEAC=1;MLEAF=0.500;MQ=54.53;MQRankSum=-5.088;QD=7.22;ReadPosRankSum=-1.255;SOR=1.467	GT:AD:DP:GQ:PL	0/1:66,18:84:99:635,0,2785
EU153401.1	479816	.	G	T	1764.73	.	AC=1;AF=0.500;AN=2;BaseQRankSum=0.151;ClippingRankSum=0.000;DP=85;ExcessHet=3.0103;FS=0.000;MLEAC=1;MLEAF=0.500;MQ=54.38;MQRankSum=-3.351;QD=20.76;ReadPosRankSum=0.301;SOR=0.636	GT:AD:DP:GQ:PL	0/1:41,44:85:99:1802,0,1663
EU153401.1	479817	.	A	T	432.77	.	AC=1;AF=0.500;AN=2;BaseQRankSum=-0.904;ClippingRankSum=0.000;DP=85;ExcessHet=3.0103;FS=4.057;MLEAC=1;MLEAF=0.500;MQ=54.38;MQRankSum=-2.017;QD=5.21;ReadPosRankSum=-0.280;SOR=1.386	GT:AD:DP:GQ:PL	0/1:68,15:83:99:461,0,2891
EU153401.1	479819	.	C	A	30.77	.	AC=1;AF=0.500;AN=2;BaseQRankSum=0.510;ClippingRankSum=0.000;DP=88;ExcessHet=3.0103;FS=0.000;MLEAC=1;MLEAF=0.500;MQ=54.58;MQRankSum=-4.519;QD=0.37;ReadPosRankSum=-1.220;SOR=0.687	GT:AD:DP:GQ:PL	0/1:77,7:84:59:59,0,3254
EU153401.1	479825	.	G	A	188.77	.	AC=1;AF=0.500;AN=2;BaseQRankSum=0.453;ClippingRankSum=0.000;DP=92;ExcessHet=3.0103;FS=1.252;MLEAC=1;MLEAF=0.500;MQ=55.25;MQRankSum=-0.308;QD=2.12;ReadPosRankSum=-1.137;SOR=0.998	GT:AD:DP:GQ:PL	0/1:78,11:89:99:217,0,3369
EU153401.1	479830	.	T	TG	30.73	.	AC=1;AF=0.500;AN=2;BaseQRankSum=0.982;ClippingRankSum=0.000;DP=93;ExcessHet=3.0103;FS=0.000;MLEAC=1;MLEAF=0.500;MQ=55.31;MQRankSum=-2.222;QD=0.33;ReadPosRankSum=-0.544;SOR=0.933	GT:AD:DP:GQ:PL	0/1:87,6:93:68:68,0,3713
EU153401.1	479831	.	C	G	1365.77	.	AC=1;AF=0.500;AN=2;BaseQRankSum=2.095;ClippingRankSum=0.000;DP=94;ExcessHet=3.0103;FS=2.861;MLEAC=1;MLEAF=0.500;MQ=55.05;MQRankSum=-1.585;QD=15.88;ReadPosRankSum=1.334;SOR=0.449	GT:AD:DP:GQ:PL	0/1:50,36:86:99:1394,0,2114
EU153401.1	479835	.	T	C	588.73	.	AC=1;AF=0.500;AN=2;BaseQRankSum=1.198;ClippingRankSum=0.000;DP=91;ExcessHet=3.0103;FS=2.174;MLEAC=1;MLEAF=0.500;MQ=56.17;MQRankSum=-0.569;QD=7.09;ReadPosRankSum=-1.238;SOR=0.409	GT:AD:DP:GQ:PL	0/1:63,20:83:99:626,0,2921
EU153401.1	479836	.	G	A	84.77	.	AC=1;AF=0.500;AN=2;BaseQRankSum=1.233;ClippingRankSum=0.000;DP=91;ExcessHet=3.0103;FS=8.045;MLEAC=1;MLEAF=0.500;MQ=56.17;MQRankSum=1.455;QD=0.93;ReadPosRankSum=2.124;SOR=1.247	GT:AD:DP:GQ:PL	0/1:82,9:91:99:113,0,3668
EU153401.1	479837	.	G	GC	453.73	.	AC=1;AF=0.500;AN=2;BaseQRankSum=1.728;ClippingRankSum=0.000;DP=95;ExcessHet=3.0103;FS=4.409;MLEAC=1;MLEAF=0.500;MQ=56.33;MQRankSum=-1.921;QD=7.69;ReadPosRankSum=0.495;SOR=0.551	GT:AD:DP:GQ:PL	0/1:46,13:59:99:491,0,1886
EU153401.1	479840	.	T	TAG	261.73	.	AC=1;AF=0.500;AN=2;BaseQRankSum=0.719;ClippingRankSum=0.000;DP=94;ExcessHet=3.0103;FS=0.000;MLEAC=1;MLEAF=0.500;MQ=56.29;MQRankSum=-1.463;QD=2.84;ReadPosRankSum=1.229;SOR=0.563	GT:AD:DP:GQ:PL	0/1:79,13:92:99:299,0,3404
EU153401.1	479841	.	T	TTTGG	80.73	.	AC=1;AF=0.500;AN=2;BaseQRankSum=0.173;ClippingRankSum=0.000;DP=98;ExcessHet=3.0103;FS=1.391;MLEAC=1;MLEAF=0.500;MQ=56.65;MQRankSum=0.954;QD=0.91;ReadPosRankSum=-0.324;SOR=1.070	GT:AD:DP:GQ:PL	0/1:80,9:89:99:118,0,3584
EU153401.1	479842	.	T	TGG	375.73	.	AC=1;AF=0.500;AN=2;BaseQRankSum=1.797;ClippingRankSum=0.000;DP=94;ExcessHet=3.0103;FS=0.000;MLEAC=1;MLEAF=0.500;MQ=56.53;MQRankSum=-3.369;QD=6.71;ReadPosRankSum=0.068;SOR=0.786	GT:AD:DP:GQ:PL	0/1:43,13:56:99:413,0,1808
EU153401.1	479844	.	T	TGAG	1548.73	.	AC=1;AF=0.500;AN=2;BaseQRankSum=2.516;ClippingRankSum=0.000;DP=97;ExcessHet=3.0103;FS=0.000;MLEAC=1;MLEAF=0.500;MQ=56.61;MQRankSum=-4.083;QD=19.60;ReadPosRankSum=-0.176;SOR=0.703	GT:AD:DP:GQ:PL	0/1:44,35:79:99:1586,0,1766
EU153401.1	479845	.	T	TAAAATAGTGAC	303.73	.	AC=1;AF=0.500;AN=2;BaseQRankSum=1.548;ClippingRankSum=0.000;DP=101;ExcessHet=3.0103;FS=0.000;MLEAC=1;MLEAF=0.500;MQ=56.52;MQRankSum=-0.994;QD=3.01;ReadPosRankSum=0.930;SOR=0.651	GT:AD:DP:GQ:PL	0/1:87,14:101:99:341,0,3986
EU153401.1	479846	.	T	C	201.73	.	AC=1;AF=0.500;AN=2;BaseQRankSum=-0.717;ClippingRankSum=0.000;DP=111;ExcessHet=3.0103;FS=0.000;MLEAC=1;MLEAF=0.500;MQ=56.67;MQRankSum=1.284;QD=2.08;ReadPosRankSum=-0.482;SOR=0.727	GT:AD:DP:GQ:PL	0/1:85,12:97:99:239,0,3659
EU153401.1	479847	.	TATA	T	1299.73	.	AC=1;AF=0.500;AN=2;BaseQRankSum=0.539;ClippingRankSum=0.000;DP=111;ExcessHet=3.0103;FS=4.082;MLEAC=1;MLEAF=0.500;MQ=56.67;MQRankSum=-4.374;QD=14.13;ReadPosRankSum=-1.129;SOR=1.151	GT:AD:DP:GQ:PL	0/1:58,34:92:99:1337,0,2327
EU153401.1	479850	.	A	T	414.73	.	AC=1;AF=0.500;AN=2;BaseQRankSum=0.796;ClippingRankSum=0.000;DP=107;ExcessHet=3.0103;FS=0.000;MLEAC=1;MLEAF=0.500;MQ=56.64;MQRankSum=-0.772;QD=4.19;ReadPosRankSum=0.015;SOR=0.783	GT:AD:DP:GQ:PL	0/1:83,16:99:99:452,0,3602
EU153401.1	479851	.	T	C	168.73	.	AC=1;AF=0.500;AN=2;BaseQRankSum=-0.150;ClippingRankSum=0.000;DP=104;ExcessHet=3.0103;FS=4.618;MLEAC=1;MLEAF=0.500;MQ=56.59;MQRankSum=-4.265;QD=1.64;ReadPosRankSum=0.044;SOR=1.459	GT:AD:DP:GQ:PL	0/1:92,11:103:99:206,0,4121
EU153401.1	479855	.	G	A	357.77	.	AC=1;AF=0.500;AN=2;BaseQRankSum=0.415;ClippingRankSum=0.000;DP=108;ExcessHet=3.0103;FS=0.000;MLEAC=1;MLEAF=0.500;MQ=56.21;MQRankSum=2.050;QD=3.31;ReadPosRankSum=-0.275;SOR=0.778	GT:AD:DP:GQ:PL	0/1:93,15:108:99:386,0,3941
EU153401.1	479857	.	G	GT	390.73	.	AC=1;AF=0.500;AN=2;BaseQRankSum=-0.706;ClippingRankSum=0.000;DP=109;ExcessHet=3.0103;FS=0.000;MLEAC=1;MLEAF=0.500;MQ=56.03;MQRankSum=1.647;QD=4.16;ReadPosRankSum=-1.040;SOR=0.659	GT:AD:DP:GQ:PL	0/1:78,16:94:99:428,0,3353
EU153401.1	479859	.	T	TA	1563.73	.	AC=1;AF=0.500;AN=2;BaseQRankSum=0.060;ClippingRankSum=0.000;DP=116;ExcessHet=3.0103;FS=11.507;MLEAC=1;MLEAF=0.500;MQ=56.01;MQRankSum=-6.089;QD=14.48;ReadPosRankSum=-0.958;SOR=1.700	GT:AD:DP:GQ:PL	0/1:67,41:108:99:1601,0,2726
EU153401.1	479860	.	C	A	207.77	.	AC=1;AF=0.500;AN=2;BaseQRankSum=1.329;ClippingRankSum=0.000;DP=112;ExcessHet=3.0103;FS=21.541;MLEAC=1;MLEAF=0.500;MQ=55.89;MQRankSum=1.359;QD=1.86;ReadPosRankSum=-0.277;SOR=2.066	GT:AD:DP:GQ:PL	0/1:99,13:112:99:236,0,4286
EU153401.1	479861	.	C	T	387.77	.	AC=1;AF=0.500;AN=2;BaseQRankSum=1.540;ClippingRankSum=0.000;DP=113;ExcessHet=3.0103;FS=2.174;MLEAC=1;MLEAF=0.500;MQ=55.95;MQRankSum=-0.270;QD=3.43;ReadPosRankSum=0.486;SOR=0.976	GT:AD:DP:GQ:PL	0/1:96,17:113:99:416,0,4106
EU153401.1	479863	.	G	A	573.73	.	AC=1;AF=0.500;AN=2;BaseQRankSum=0.039;ClippingRankSum=0.000;DP=113;ExcessHet=3.0103;FS=2.070;MLEAC=1;MLEAF=0.500;MQ=55.95;MQRankSum=0.997;QD=5.36;ReadPosRankSum=-0.498;SOR=1.047	GT:AD:DP:GQ:PL	0/1:86,21:107:99:611,0,3716
EU153401.1	479870	.	T	C	2277.77	.	AC=1;AF=0.500;AN=2;BaseQRankSum=-0.189;ClippingRankSum=0.000;DP=117;ExcessHet=3.0103;FS=7.514;MLEAC=1;MLEAF=0.500;MQ=55.76;MQRankSum=-3.097;QD=20.34;ReadPosRankSum=-0.116;SOR=1.406	GT:AD:DP:GQ:PL	0/1:55,57:112:99:2306,0,2195
EU153401.1	479871	.	G	A	2397.77	.	AC=1;AF=0.500;AN=2;BaseQRankSum=0.360;ClippingRankSum=0.000;DP=118;ExcessHet=3.0103;FS=9.857;MLEAC=1;MLEAF=0.500;MQ=55.80;MQRankSum=-2.530;QD=23.28;ReadPosRankSum=0.076;SOR=1.553	GT:AD:DP:GQ:PL	0/1:43,60:103:99:2426,0,1685
EU153401.1	479874	.	T	C	2055.77	.	AC=1;AF=0.500;AN=2;BaseQRankSum=2.183;ClippingRankSum=0.000;DP=119;ExcessHet=3.0103;FS=1.678;MLEAC=1;MLEAF=0.500;MQ=55.70;MQRankSum=-4.452;QD=20.77;ReadPosRankSum=-0.625;SOR=0.941	GT:AD:DP:GQ:PL	0/1:46,53:99:99:2084,0,1814
EU153401.1	479881	.	T	C	528.77	.	AC=1;AF=0.500;AN=2;BaseQRankSum=0.326;ClippingRankSum=0.000;DP=121;ExcessHet=3.0103;FS=5.135;MLEAC=1;MLEAF=0.500;MQ=55.46;MQRankSum=-3.957;QD=4.68;ReadPosRankSum=0.588;SOR=1.368	GT:AD:DP:GQ:PL	0/1:94,19:113:99:557,0,3887
EU153401.1	479885	.	C	T	276.77	.	AC=1;AF=0.500;AN=2;BaseQRankSum=0.878;ClippingRankSum=0.000;DP=122;ExcessHet=3.0103;FS=10.283;MLEAC=1;MLEAF=0.500;MQ=55.17;MQRankSum=1.506;QD=2.27;ReadPosRankSum=-0.792;SOR=2.085	GT:AD:DP:GQ:PL	0/1:107,15:122:99:305,0,4490
EU153401.1	479895	.	C	T	747.77	.	AC=1;AF=0.500;AN=2;BaseQRankSum=0.253;ClippingRankSum=0.000;DP=121;ExcessHet=3.0103;FS=6.007;MLEAC=1;MLEAF=0.500;MQ=54.91;MQRankSum=-5.067;QD=6.50;ReadPosRankSum=1.157;SOR=1.357	GT:AD:DP:GQ:PL	0/1:91,24:115:99:776,0,3746
EU153401.1	479896	.	A	G	1794.73	.	AC=1;AF=0.500;AN=2;BaseQRankSum=0.821;ClippingRankSum=0.000;DP=122;ExcessHet=3.0103;FS=3.707;MLEAC=1;MLEAF=0.500;MQ=54.91;MQRankSum=-4.385;QD=16.77;ReadPosRankSum=0.938;SOR=1.140	GT:AD:DP:GQ:PL	0/1:61,46:107:99:1832,0,2409
EU153401.1	479898	.	G	A	672.73	.	AC=1;AF=0.500;AN=2;BaseQRankSum=-2.009;ClippingRankSum=0.000;DP=120;ExcessHet=3.0103;FS=8.142;MLEAC=1;MLEAF=0.500;MQ=54.80;MQRankSum=-4.610;QD=5.75;ReadPosRankSum=0.169;SOR=1.622	GT:AD:DP:GQ:PL	0/1:95,22:117:99:710,0,4085
EU153401.1	479904	.	A	AC	1245.73	.	AC=1;AF=0.500;AN=2;BaseQRankSum=-0.467;ClippingRankSum=0.000;DP=124;ExcessHet=3.0103;FS=5.224;MLEAC=1;MLEAF=0.500;MQ=53.92;MQRankSum=-5.119;QD=11.64;ReadPosRankSum=0.624;SOR=1.244	GT:AD:DP:GQ:PL	0/1:73,34:107:99:1283,0,3083
EU153401.1	479906	.	A	C	2007.73	.	AC=1;AF=0.500;AN=2;BaseQRankSum=1.190;ClippingRankSum=0.000;DP=127;ExcessHet=3.0103;FS=0.000;MLEAC=1;MLEAF=0.500;MQ=53.78;MQRankSum=0.549;QD=18.25;ReadPosRankSum=-0.117;SOR=0.718	GT:AD:DP:GQ:PL	0/1:59,51:110:99:2045,0,2360
EU153401.1	479907	.	C	CT	1557.73	.	AC=1;AF=0.500;AN=2;BaseQRankSum=0.918;ClippingRankSum=0.000;DP=123;ExcessHet=3.0103;FS=5.961;MLEAC=1;MLEAF=0.500;MQ=53.87;MQRankSum=2.722;QD=12.66;ReadPosRankSum=-0.839;SOR=0.325	GT:AD:DP:GQ:PL	0/1:79,44:123:99:1595,0,3395
EU153401.1	479913	.	G	A	290.77	.	AC=1;AF=0.500;AN=2;BaseQRankSum=1.259;ClippingRankSum=0.000;DP=129;ExcessHet=3.0103;FS=13.366;MLEAC=1;MLEAF=0.500;MQ=53.45;MQRankSum=0.423;QD=2.25;ReadPosRankSum=-0.620;SOR=2.603	GT:AD:DP:GQ:PL	0/1:114,15:129:99:319,0,4865
EU153401.1	479914	.	C	A	174.77	.	AC=1;AF=0.500;AN=2;BaseQRankSum=-0.920;ClippingRankSum=0.000;DP=128;ExcessHet=3.0103;FS=0.000;MLEAC=1;MLEAF=0.500;MQ=53.54;MQRankSum=2.523;QD=1.42;ReadPosRankSum=0.247;SOR=0.739	GT:AD:DP:GQ:PL	0/1:110,13:123:99:203,0,4748
EU153401.1	479919	.	G	A	519.77	.	AC=1;AF=0.500;AN=2;BaseQRankSum=0.919;ClippingRankSum=0.000;DP=127;ExcessHet=3.0103;FS=6.590;MLEAC=1;MLEAF=0.500;MQ=53.34;MQRankSum=1.926;QD=4.09;ReadPosRankSum=0.850;SOR=0.412	GT:AD:DP:GQ:PL	0/1:106,21:127:99:548,0,4598
EU153401.1	479920	.	G	A	297.73	.	AC=1;AF=0.500;AN=2;BaseQRankSum=-0.265;ClippingRankSum=0.000;DP=130;ExcessHet=3.0103;FS=5.973;MLEAC=1;MLEAF=0.500;MQ=53.36;MQRankSum=0.923;QD=2.38;ReadPosRankSum=2.192;SOR=1.691	GT:AD:DP:GQ:PL	0/1:110,15:125:99:335,0,4655
EU153401.1	479921	.	C	G	519.73	.	AC=1;AF=0.500;AN=2;BaseQRankSum=0.331;ClippingRankSum=0.000;DP=129;ExcessHet=3.0103;FS=6.590;MLEAC=1;MLEAF=0.500;MQ=53.30;MQRankSum=1.905;QD=4.09;ReadPosRankSum=0.815;SOR=0.412	GT:AD:DP:GQ:PL	0/1:106,21:127:99:557,0,4472
EU153401.1	479925	.	A	G	903.73	.	AC=1;AF=0.500;AN=2;BaseQRankSum=-1.562;ClippingRankSum=0.000;DP=130;ExcessHet=3.0103;FS=3.067;MLEAC=1;MLEAF=0.500;MQ=53.33;MQRankSum=-3.649;QD=7.72;ReadPosRankSum=1.371;SOR=1.140	GT:AD:DP:GQ:PL	0/1:91,26:117:99:941,0,3776
EU153401.1	479926	.	T	G	870.77	.	AC=1;AF=0.500;AN=2;BaseQRankSum=-0.945;ClippingRankSum=0.000;DP=130;ExcessHet=3.0103;FS=3.003;MLEAC=1;MLEAF=0.500;MQ=53.39;MQRankSum=-3.960;QD=6.70;ReadPosRankSum=1.203;SOR=1.071	GT:AD:DP:GQ:PL	0/1:104,26:130:99:899,0,4364
EU153401.1	479928	.	G	A	4518.77	.	AC=1;AF=0.500;AN=2;BaseQRankSum=1.358;ClippingRankSum=0.000;DP=128;ExcessHet=3.0103;FS=4.550;MLEAC=1;MLEAF=0.500;MQ=53.43;MQRankSum=-5.012;QD=31.39;ReadPosRankSum=0.336;SOR=1.268	GT:AD:DP:GQ:PL	0/1:24,104:128:99:4547,0,677
EU153401.1	479931	.	C	T	2436.73	.	AC=1;AF=0.500;AN=2;BaseQRankSum=0.467;ClippingRankSum=0.000;DP=132;ExcessHet=3.0103;FS=0.000;MLEAC=1;MLEAF=0.500;MQ=53.26;MQRankSum=-0.646;QD=18.46;ReadPosRankSum=1.496;SOR=0.723	GT:AD:DP:GQ:PL	0/1:68,64:132:99:2474,0,2789
EU153401.1	479936	.	T	C	1296.77	.	AC=1;AF=0.500;AN=2;BaseQRankSum=0.159;ClippingRankSum=0.000;DP=130;ExcessHet=3.0103;FS=13.063;MLEAC=1;MLEAF=0.500;MQ=53.15;MQRankSum=-5.377;QD=10.46;ReadPosRankSum=-0.173;SOR=1.762	GT:AD:DP:GQ:PL	0/1:86,38:124:99:1325,0,3665
EU153401.1	479937	.	C	CG	749.73	.	AC=1;AF=0.500;AN=2;BaseQRankSum=-0.706;ClippingRankSum=0.000;DP=130;ExcessHet=3.0103;FS=7.097;MLEAC=1;MLEAF=0.500;MQ=53.37;MQRankSum=-3.982;QD=9.26;ReadPosRankSum=1.019;SOR=1.609	GT:AD:DP:GQ:PL	0/1:58,23:81:99:787,0,2449
EU153401.1	479938	.	G	A	1728.77	.	AC=1;AF=0.500;AN=2;BaseQRankSum=-0.377;ClippingRankSum=0.000;DP=127;ExcessHet=3.0103;FS=9.096;MLEAC=1;MLEAF=0.500;MQ=53.35;MQRankSum=0.362;QD=13.61;ReadPosRankSum=-2.079;SOR=1.494	GT:AD:DP:GQ:PL	0/1:84,43:127:99:1757,0,3467
EU153401.1	479939	.	GGA	G	639.73	.	AC=1;AF=0.500;AN=2;BaseQRankSum=0.959;ClippingRankSum=0.000;DP=130;ExcessHet=3.0103;FS=24.336;MLEAC=1;MLEAF=0.500;MQ=53.22;MQRankSum=1.774;QD=4.96;ReadPosRankSum=0.718;SOR=1.215	GT:AD:DP:GQ:PL	0/1:106,23:129:99:677,0,4547
EU153401.1	479941	.	A	G	2703.77	.	AC=1;AF=0.500;AN=2;BaseQRankSum=-0.234;ClippingRankSum=0.000;DP=128;ExcessHet=3.0103;FS=16.262;MLEAC=1;MLEAF=0.500;MQ=53.25;MQRankSum=-3.868;QD=22.53;ReadPosRankSum=-1.445;SOR=1.884	GT:AD:DP:GQ:PL	0/1:53,67:120:99:2732,0,2102
EU153401.1	479946	.	T	C	1034.77	.	AC=1;AF=0.500;AN=2;BaseQRankSum=-0.080;ClippingRankSum=0.000;DP=131;ExcessHet=3.0103;FS=0.768;MLEAC=1;MLEAF=0.500;MQ=53.18;MQRankSum=-4.054;QD=7.96;ReadPosRankSum=0.081;SOR=0.793	GT:AD:DP:GQ:PL	0/1:97,33:130:99:1063,0,4100
EU153401.1	479948	.	G	A	234.77	.	AC=1;AF=0.500;AN=2;BaseQRankSum=-0.670;ClippingRankSum=0.000;DP=131;ExcessHet=3.0103;FS=2.483;MLEAC=1;MLEAF=0.500;MQ=53.12;MQRankSum=1.552;QD=1.79;ReadPosRankSum=-0.039;SOR=1.215	GT:AD:DP:GQ:PL	0/1:117,14:131:99:263,0,5078
EU153401.1	479958	.	C	G	492.77	.	AC=1;AF=0.500;AN=2;BaseQRankSum=1.098;ClippingRankSum=0.000;DP=139;ExcessHet=3.0103;FS=17.806;MLEAC=1;MLEAF=0.500;MQ=53.40;MQRankSum=1.275;QD=3.57;ReadPosRankSum=-0.525;SOR=1.357	GT:AD:DP:GQ:PL	0/1:117,21:138:99:521,0,4968
EU153401.1	479962	.	C	T	1844.77	.	AC=1;AF=0.500;AN=2;BaseQRankSum=0.096;ClippingRankSum=0.000;DP=141;ExcessHet=3.0103;FS=3.187;MLEAC=1;MLEAF=0.500;MQ=53.54;MQRankSum=4.099;QD=13.08;ReadPosRankSum=-0.289;SOR=0.466	GT:AD:DP:GQ:PL	0/1:91,50:141:99:1873,0,3783
EU153401.1	479963	.	G	A	1260.77	.	AC=1;AF=0.500;AN=2;BaseQRankSum=0.661;ClippingRankSum=0.000;DP=143;ExcessHet=3.0103;FS=9.063;MLEAC=1;MLEAF=0.500;MQ=53.64;MQRankSum=-1.859;QD=9.27;ReadPosRankSum=-0.572;SOR=1.480	GT:AD:DP:GQ:PL	0/1:98,38:136:99:1289,0,4169
EU153401.1	479971	.	AG	A	636.73	.	AC=1;AF=0.500;AN=2;BaseQRankSum=0.394;ClippingRankSum=0.000;DP=148;ExcessHet=3.0103;FS=4.154;MLEAC=1;MLEAF=0.500;MQ=53.69;MQRankSum=5.065;QD=4.30;ReadPosRankSum=1.022;SOR=1.152	GT:AD:DP:GQ:PL	0/1:123,25:148:99:674,0,5254
EU153401.1	479976	.	CCTGG	C	416.73	.	AC=1;AF=0.500;AN=2;BaseQRankSum=-0.364;ClippingRankSum=0.000;DP=162;ExcessHet=3.0103;FS=6.033;MLEAC=1;MLEAF=0.500;MQ=53.81;MQRankSum=0.556;QD=2.57;ReadPosRankSum=-0.333;SOR=1.358	GT:AD:DP:GQ:PL	0/1:141,21:162:99:454,0,5899
EU153401.1	479977	.	CTGGGGGG	C	356.73	.	AC=1;AF=0.500;AN=2;BaseQRankSum=-0.292;ClippingRankSum=0.000;DP=164;ExcessHet=3.0103;FS=4.854;MLEAC=1;MLEAF=0.500;MQ=53.89;MQRankSum=1.352;QD=2.22;ReadPosRankSum=-1.614;SOR=0.868	GT:AD:DP:GQ:PL	0/1:142,19:161:99:394,0,6154
EU153401.1	479978	.	T	C	2147.77	.	AC=1;AF=0.500;AN=2;BaseQRankSum=-0.308;ClippingRankSum=0.000;DP=157;ExcessHet=3.0103;FS=0.000;MLEAC=1;MLEAF=0.500;MQ=53.83;MQRankSum=-5.810;QD=13.95;ReadPosRankSum=1.648;SOR=0.681	GT:AD:DP:GQ:PL	0/1:97,57:154:99:2176,0,4021
EU153401.1	479979	.	G	A	20.80	.	AC=1;AF=0.500;AN=2;BaseQRankSum=-0.383;ClippingRankSum=0.000;DP=159;ExcessHet=3.0103;FS=6.436;MLEAC=1;MLEAF=0.500;MQ=53.75;MQRankSum=-0.664;QD=0.13;ReadPosRankSum=0.437;SOR=1.821	GT:AD:DP:GQ:PL	0/1:147,12:159:49:49,0,6304
EU153401.1	479980	.	G	A	3813.73	.	AC=1;AF=0.500;AN=2;BaseQRankSum=-0.966;ClippingRankSum=0.000;DP=160;ExcessHet=3.0103;FS=0.000;MLEAC=1;MLEAF=0.500;MQ=53.73;MQRankSum=-4.631;QD=27.44;ReadPosRankSum=-0.268;SOR=0.735	GT:AD:DP:GQ:PL	0/1:45,94:139:99:3851,0,1646
EU153401.1	479984	.	G	C	4794.73	.	AC=1;AF=0.500;AN=2;BaseQRankSum=-2.065;ClippingRankSum=0.000;DP=154;ExcessHet=3.0103;FS=0.000;MLEAC=1;MLEAF=0.500;MQ=53.86;MQRankSum=-4.314;QD=26.61;ReadPosRankSum=-1.696;SOR=0.750	GT:AD:DP:GQ:PL	0/1:26,109:135:99:4832,0,782
EU153401.1	479986	.	T	C	323.77	.	AC=1;AF=0.500;AN=2;BaseQRankSum=0.320;ClippingRankSum=0.000;DP=158;ExcessHet=3.0103;FS=4.667;MLEAC=1;MLEAF=0.500;MQ=53.84;MQRankSum=1.447;QD=2.05;ReadPosRankSum=-0.056;SOR=1.231	GT:AD:DP:GQ:PL	0/1:139,19:158:99:352,0,6157
EU153401.1	479989	.	A	G	134.77	.	AC=1;AF=0.500;AN=2;BaseQRankSum=0.644;ClippingRankSum=0.000;DP=163;ExcessHet=3.0103;FS=0.000;MLEAC=1;MLEAF=0.500;MQ=54.01;MQRankSum=0.000;QD=0.83;ReadPosRankSum=-3.370;SOR=0.629	GT:AD:DP:GQ:PL	0/1:149,14:163:99:163,0,6463
EU153401.1	479991	.	A	G	519.77	.	AC=1;AF=0.500;AN=2;BaseQRankSum=-2.175;ClippingRankSum=0.000;DP=165;ExcessHet=3.0103;FS=2.892;MLEAC=1;MLEAF=0.500;MQ=54.16;MQRankSum=1.057;QD=3.15;ReadPosRankSum=0.498;SOR=1.033	GT:AD:DP:GQ:PL	0/1:141,24:165:99:548,0,6035
EU153401.1	479993	.	T	C	1355.77	.	AC=1;AF=0.500;AN=2;BaseQRankSum=-0.579;ClippingRankSum=0.000;DP=161;ExcessHet=3.0103;FS=3.385;MLEAC=1;MLEAF=0.500;MQ=54.02;MQRankSum=-6.229;QD=8.42;ReadPosRankSum=1.597;SOR=0.830	GT:AD:DP:GQ:PL	0/1:123,38:161:99:1384,0,5164
EU153401.1	479995	.	C	G	164.77	.	AC=1;AF=0.500;AN=2;BaseQRankSum=0.392;ClippingRankSum=0.000;DP=163;ExcessHet=3.0103;FS=2.303;MLEAC=1;MLEAF=0.500;MQ=54.03;MQRankSum=0.625;QD=1.05;ReadPosRankSum=-3.556;SOR=0.945	GT:AD:DP:GQ:PL	0/1:143,14:157:99:193,0,5992
EU153401.1	479996	.	C	A	458.77	.	AC=1;AF=0.500;AN=2;BaseQRankSum=0.195;ClippingRankSum=0.000;DP=164;ExcessHet=3.0103;FS=12.121;MLEAC=1;MLEAF=0.500;MQ=53.96;MQRankSum=0.533;QD=2.80;ReadPosRankSum=-3.414;SOR=1.808	GT:AD:DP:GQ:PL	0/1:143,21:164:99:487,0,6022
EU153401.1	479997	.	A	G	320.77	.	AC=1;AF=0.500;AN=2;BaseQRankSum=-0.747;ClippingRankSum=0.000;DP=164;ExcessHet=3.0103;FS=10.979;MLEAC=1;MLEAF=0.500;MQ=53.96;MQRankSum=1.162;QD=1.96;ReadPosRankSum=-3.718;SOR=1.847	GT:AD:DP:GQ:PL	0/1:146,18:164:99:349,0,6199
EU153401.1	479999	.	C	T	6113.77	.	AC=1;AF=0.500;AN=2;BaseQRankSum=-0.354;ClippingRankSum=0.000;DP=164;ExcessHet=3.0103;FS=2.959;MLEAC=1;MLEAF=0.500;MQ=54.01;MQRankSum=-4.500;QD=34.54;ReadPosRankSum=-3.014;SOR=0.570	GT:AD:DP:GQ:PL	0/1:23,141:164:99:6142,0,562
EU153401.1	480002	.	T	A	71.77	.	AC=1;AF=0.500;AN=2;BaseQRankSum=-0.681;ClippingRankSum=0.000;DP=165;ExcessHet=3.0103;FS=8.277;MLEAC=1;MLEAF=0.500;MQ=54.19;MQRankSum=-1.608;QD=0.47;ReadPosRankSum=3.272;SOR=1.555	GT:AD:DP:GQ:PL	0/1:141,13:154:99:100,0,6175
EU153401.1	480009	.	T	C	1917.77	.	AC=1;AF=0.500;AN=2;BaseQRankSum=-0.675;ClippingRankSum=0.000;DP=70;ExcessHet=3.0103;FS=0.961;MLEAC=1;MLEAF=0.500;MQ=51.61;MQRankSum=-6.086;QD=27.79;ReadPosRankSum=-0.434;SOR=0.710	GT:AD:DP:GQ:PL	0/1:23,46:69:99:1946,0,1235
EU153401.1	480013	.	T	C	1953.77	.	AC=1;AF=0.500;AN=2;BaseQRankSum=1.282;ClippingRankSum=0.000;DP=69;ExcessHet=3.0103;FS=2.172;MLEAC=1;MLEAF=0.500;MQ=51.19;MQRankSum=-6.026;QD=28.73;ReadPosRankSum=-1.399;SOR=0.853	GT:AD:DP:GQ:PL	0/1:21,47:68:99:1982,0,1808
EU153401.1	480014	.	A	G	1188.77	.	AC=1;AF=0.500;AN=2;BaseQRankSum=0.399;ClippingRankSum=0.000;DP=71;ExcessHet=3.0103;FS=10.154;MLEAC=1;MLEAF=0.500;MQ=51.46;MQRankSum=-4.332;QD=16.98;ReadPosRankSum=0.196;SOR=1.302	GT:AD:DP:GQ:PL	0/1:39,31:70:99:1217,0,2859
EU153401.1	480018	.	G	A	57.77	.	AC=1;AF=0.500;AN=2;BaseQRankSum=-2.189;ClippingRankSum=0.000;DP=77;ExcessHet=3.0103;FS=6.410;MLEAC=1;MLEAF=0.500;MQ=51.25;MQRankSum=0.882;QD=0.76;ReadPosRankSum=1.386;SOR=1.499	GT:AD:DP:GQ:PL	0/1:69,7:76:86:86,0,4343
EU153401.1	480027	.	T	TGC	1257.73	.	AC=1;AF=0.500;AN=2;BaseQRankSum=-0.344;ClippingRankSum=0.000;DP=77;ExcessHet=3.0103;FS=16.907;MLEAC=1;MLEAF=0.500;MQ=51.21;MQRankSum=-4.723;QD=16.77;ReadPosRankSum=-0.635;SOR=2.017	GT:AD:DP:GQ:PL	0/1:41,34:75:99:1295,0,3502
EU153401.1	480028	.	AT	A	1254.73	.	AC=1;AF=0.500;AN=2;BaseQRankSum=0.472;ClippingRankSum=0.000;DP=78;ExcessHet=3.0103;FS=16.782;MLEAC=1;MLEAF=0.500;MQ=51.47;MQRankSum=-4.933;QD=16.30;ReadPosRankSum=-0.280;SOR=2.018	GT:AD:DP:GQ:PL	0/1:43,34:77:99:1292,0,3544
EU153401.1	480029	.	T	C	366.77	.	AC=1;AF=0.500;AN=2;BaseQRankSum=-0.807;ClippingRankSum=0.000;DP=77;ExcessHet=3.0103;FS=12.142;MLEAC=1;MLEAF=0.500;MQ=51.61;MQRankSum=0.000;QD=4.83;ReadPosRankSum=-1.266;SOR=1.468	GT:AD:DP:GQ:PL	0/1:63,13:76:99:395,0,4402
EU153401.1	480030	.	G	A	366.77	.	AC=1;AF=0.500;AN=2;BaseQRankSum=-0.456;ClippingRankSum=0.000;DP=78;ExcessHet=3.0103;FS=11.269;MLEAC=1;MLEAF=0.500;MQ=51.72;MQRankSum=0.262;QD=4.76;ReadPosRankSum=-1.498;SOR=1.138	GT:AD:DP:GQ:PL	0/1:63,14:77:99:395,0,4402
EU153401.1	480032	.	GA	G	1215.73	.	AC=1;AF=0.500;AN=2;BaseQRankSum=-0.176;ClippingRankSum=0.000;DP=76;ExcessHet=3.0103;FS=15.125;MLEAC=1;MLEAF=0.500;MQ=51.64;MQRankSum=-5.052;QD=16.65;ReadPosRankSum=-0.297;SOR=2.155	GT:AD:DP:GQ:PL	0/1:41,32:73:99:1253,0,3837
EU153401.1	480033	.	A	G	594.77	.	AC=1;AF=0.500;AN=2;BaseQRankSum=-1.400;ClippingRankSum=0.000;DP=75;ExcessHet=3.0103;FS=5.524;MLEAC=1;MLEAF=0.500;MQ=51.67;MQRankSum=-1.028;QD=8.04;ReadPosRankSum=-1.810;SOR=0.438	GT:AD:DP:GQ:PL	0/1:55,19:74:99:623,0,4467
EU153401.1	480037	.	T	G	1143.73	.	AC=1;AF=0.500;AN=2;BaseQRankSum=0.383;ClippingRankSum=0.000;DP=76;ExcessHet=3.0103;FS=18.716;MLEAC=1;MLEAF=0.500;MQ=52.13;MQRankSum=-6.183;QD=16.34;ReadPosRankSum=-0.212;SOR=2.352	GT:AD:DP:GQ:PL	0/1:39,31:70:99:1181,0,3675
EU153401.1	480045	.	G	A	237.77	.	AC=1;AF=0.500;AN=2;BaseQRankSum=-1.172;ClippingRankSum=0.000;DP=75;ExcessHet=3.0103;FS=1.346;MLEAC=1;MLEAF=0.500;MQ=52.38;MQRankSum=2.387;QD=3.21;ReadPosRankSum=-0.578;SOR=0.445	GT:AD:DP:GQ:PL	0/1:64,10:74:99:266,0,4785
EU153401.1	480049	.	T	TGC	1041.73	.	AC=1;AF=0.500;AN=2;BaseQRankSum=1.123;ClippingRankSum=0.000;DP=73;ExcessHet=3.0103;FS=19.074;MLEAC=1;MLEAF=0.500;MQ=52.51;MQRankSum=-5.891;QD=14.47;ReadPosRankSum=-0.289;SOR=2.670	GT:AD:DP:GQ:PL	0/1:44,28:72:99:1079,0,3933
EU153401.1	480052	.	CTT	C	912.73	.	AC=1;AF=0.500;AN=2;BaseQRankSum=1.436;ClippingRankSum=0.000;DP=73;ExcessHet=3.0103;FS=13.981;MLEAC=1;MLEAF=0.500;MQ=53.03;MQRankSum=-5.905;QD=12.68;ReadPosRankSum=0.381;SOR=2.363	GT:AD:DP:GQ:PL	0/1:46,26:72:99:950,0,3984
EU153401.1	480057	.	G	C	108.77	.	AC=1;AF=0.500;AN=2;BaseQRankSum=-0.556;ClippingRankSum=0.000;DP=70;ExcessHet=3.0103;FS=10.634;MLEAC=1;MLEAF=0.500;MQ=53.46;MQRankSum=2.436;QD=1.58;ReadPosRankSum=-1.989;SOR=3.180	GT:AD:DP:GQ:PL	0/1:62,7:69:99:137,0,4832
EU153401.1	480068	.	T	C	837.73	.	AC=1;AF=0.500;AN=2;BaseQRankSum=0.842;ClippingRankSum=0.000;DP=76;ExcessHet=3.0103;FS=12.148;MLEAC=1;MLEAF=0.500;MQ=53.54;MQRankSum=-5.523;QD=12.50;ReadPosRankSum=0.140;SOR=2.179	GT:AD:DP:GQ:PL	0/1:43,24:67:99:875,0,5668
EU153401.1	480070	.	T	G	837.77	.	AC=1;AF=0.500;AN=2;BaseQRankSum=0.581;ClippingRankSum=0.000;DP=71;ExcessHet=3.0103;FS=12.992;MLEAC=1;MLEAF=0.500;MQ=53.45;MQRankSum=-6.123;QD=11.97;ReadPosRankSum=0.064;SOR=2.490	GT:AD:DP:GQ:PL	0/1:47,23:70:99:866,0,5794
EU153401.1	480078	.	T	G	1605.77	.	AC=1;AF=0.500;AN=2;BaseQRankSum=-0.170;ClippingRankSum=0.000;DP=70;ExcessHet=3.0103;FS=7.263;MLEAC=1;MLEAF=0.500;MQ=53.38;MQRankSum=-5.992;QD=23.27;ReadPosRankSum=-0.122;SOR=1.626	GT:AD:DP:GQ:PL	0/1:29,40:69:99:1634,0,4979
EU153401.1	480080	.	C	T	702.77	.	AC=1;AF=0.500;AN=2;BaseQRankSum=0.409;ClippingRankSum=0.000;DP=70;ExcessHet=3.0103;FS=14.086;MLEAC=1;MLEAF=0.500;MQ=53.38;MQRankSum=-5.834;QD=10.19;ReadPosRankSum=0.241;SOR=2.712	GT:AD:DP:GQ:PL	0/1:48,21:69:99:731,0,5929
EU153401.1	480085	.	A	C	735.77	.	AC=1;AF=0.500;AN=2;BaseQRankSum=0.827;ClippingRankSum=0.000;DP=70;ExcessHet=3.0103;FS=23.017;MLEAC=1;MLEAF=0.500;MQ=53.73;MQRankSum=-6.212;QD=12.47;ReadPosRankSum=0.121;SOR=3.912	GT:AD:DP:GQ:PL	0/1:38,21:59:99:764,0,5467
EU153401.1	480086	.	T	A	51.77	.	AC=1;AF=0.500;AN=2;BaseQRankSum=-1.966;ClippingRankSum=0.000;DP=70;ExcessHet=3.0103;FS=0.000;MLEAC=1;MLEAF=0.500;MQ=53.73;MQRankSum=-0.404;QD=0.83;ReadPosRankSum=-0.688;SOR=0.935	GT:AD:DP:GQ:PL	0/1:56,6:62:80:80,0,6268
EU153401.1	480089	.	C	T	606.77	.	AC=1;AF=0.500;AN=2;BaseQRankSum=0.854;ClippingRankSum=0.000;DP=70;ExcessHet=3.0103;FS=15.620;MLEAC=1;MLEAF=0.500;MQ=53.73;MQRankSum=-5.842;QD=8.79;ReadPosRankSum=0.491;SOR=3.104	GT:AD:DP:GQ:PL	0/1:50,19:69:99:635,0,6915
EU153401.1	480094	.	T	C	618.73	.	AC=1;AF=0.500;AN=2;BaseQRankSum=2.593;ClippingRankSum=0.000;DP=74;ExcessHet=3.0103;FS=25.223;MLEAC=1;MLEAF=0.500;MQ=54.13;MQRankSum=-4.705;QD=9.98;ReadPosRankSum=1.136;SOR=4.654	GT:AD:DP:GQ:PL	0/1:45,17:62:99:656,0,6621
EU153401.1	480095	.	A	G	726.77	.	AC=1;AF=0.500;AN=2;BaseQRankSum=1.087;ClippingRankSum=0.000;DP=74;ExcessHet=3.0103;FS=24.226;MLEAC=1;MLEAF=0.500;MQ=54.21;MQRankSum=-4.541;QD=9.96;ReadPosRankSum=1.219;SOR=4.668	GT:AD:DP:GQ:PL	0/1:54,19:73:99:755,0,6969
EU153401.1	480096	.	AGT	A	273.73	.	AC=1;AF=0.500;AN=2;BaseQRankSum=0.445;ClippingRankSum=0.000;DP=76;ExcessHet=3.0103;FS=1.428;MLEAC=1;MLEAF=0.500;MQ=54.16;MQRankSum=2.871;QD=3.75;ReadPosRankSum=-2.664;SOR=1.148	GT:AD:DP:GQ:PL	0/1:61,12:73:99:311,0,7355
EU153401.1	480102	.	A	G	363.77	.	AC=1;AF=0.500;AN=2;BaseQRankSum=2.108;ClippingRankSum=0.000;DP=78;ExcessHet=3.0103;FS=18.088;MLEAC=1;MLEAF=0.500;MQ=54.06;MQRankSum=-5.083;QD=4.72;ReadPosRankSum=2.088;SOR=3.956	GT:AD:DP:GQ:PL	0/1:63,14:77:99:392,0,7392
EU153401.1	480107	.	G	A	151.77	.	AC=1;AF=0.500;AN=2;BaseQRankSum=-0.505;ClippingRankSum=0.000;DP=77;ExcessHet=3.0103;FS=0.000;MLEAC=1;MLEAF=0.500;MQ=53.49;MQRankSum=-1.682;QD=2.05;ReadPosRankSum=-0.141;SOR=0.600	GT:AD:DP:GQ:PL	0/1:65,9:74:99:180,0,8264
EU153401.1	480108	.	T	G	144.77	.	AC=1;AF=0.500;AN=2;BaseQRankSum=-1.196;ClippingRankSum=0.000;DP=77;ExcessHet=3.0103;FS=0.000;MLEAC=1;MLEAF=0.500;MQ=53.49;MQRankSum=-1.755;QD=1.90;ReadPosRankSum=0.072;SOR=0.565	GT:AD:DP:GQ:PL	0/1:67,9:76:99:173,0,8348
EU153401.1	480118	.	T	C	223.77	.	AC=1;AF=0.500;AN=2;BaseQRankSum=1.510;ClippingRankSum=0.000;DP=79;ExcessHet=3.0103;FS=12.415;MLEAC=1;MLEAF=0.500;MQ=52.93;MQRankSum=-3.549;QD=2.83;ReadPosRankSum=-0.361;SOR=3.180	GT:AD:DP:GQ:PL	0/1:68,11:79:99:252,0,9813
EU153401.1	480119	.	T	C	1404.77	.	AC=1;AF=0.500;AN=2;BaseQRankSum=-0.106;ClippingRankSum=0.000;DP=79;ExcessHet=3.0103;FS=0.000;MLEAC=1;MLEAF=0.500;MQ=52.93;MQRankSum=-3.756;QD=18.24;ReadPosRankSum=-1.780;SOR=0.722	GT:AD:DP:GQ:PL	0/1:40,37:77:99:1433,0,7882
EU153401.1	480120	.	G	T	66.77	.	AC=1;AF=0.500;AN=2;BaseQRankSum=-3.124;ClippingRankSum=0.000;DP=78;ExcessHet=3.0103;FS=0.000;MLEAC=1;MLEAF=0.500;MQ=53.09;MQRankSum=0.666;QD=0.93;ReadPosRankSum=-1.285;SOR=0.703	GT:AD:DP:GQ:PL	0/1:65,7:72:95:95,0,9155
EU153401.1	480121	.	G	A	138.77	.	AC=1;AF=0.500;AN=2;BaseQRankSum=-1.073;ClippingRankSum=0.000;DP=78;ExcessHet=3.0103;FS=0.000;MLEAC=1;MLEAF=0.500;MQ=53.09;MQRankSum=-1.531;QD=1.78;ReadPosRankSum=1.831;SOR=0.599	GT:AD:DP:GQ:PL	0/1:69,9:78:99:167,0,9902
EU153401.1	480122	.	G	A	141.77	.	AC=1;AF=0.500;AN=2;BaseQRankSum=-0.930;ClippingRankSum=0.000;DP=78;ExcessHet=3.0103;FS=0.000;MLEAC=1;MLEAF=0.500;MQ=53.09;MQRankSum=-1.531;QD=1.82;ReadPosRankSum=1.902;SOR=0.599	GT:AD:DP:GQ:PL	0/1:69,9:78:99:170,0,9860
EU153401.1	480123	.	A	T	351.73	.	AC=1;AF=0.500;AN=2;BaseQRankSum=1.428;ClippingRankSum=0.000;DP=78;ExcessHet=3.0103;FS=15.147;MLEAC=1;MLEAF=0.500;MQ=53.09;MQRankSum=-3.804;QD=4.51;ReadPosRankSum=-0.637;SOR=3.597	GT:AD:DP:GQ:PL	0/1:65,13:78:99:389,0,9719
EU153401.1	480129	.	G	A	1206.77	.	AC=1;AF=0.500;AN=2;BaseQRankSum=0.245;ClippingRankSum=0.000;DP=83;ExcessHet=3.0103;FS=5.054;MLEAC=1;MLEAF=0.500;MQ=52.99;MQRankSum=-0.189;QD=14.54;ReadPosRankSum=-0.498;SOR=0.286	GT:AD:DP:GQ:PL	0/1:50,33:83:99:1235,0,8298
EU153401.1	480130	.	G	A	51.77	.	AC=1;AF=0.500;AN=2;BaseQRankSum=-1.052;ClippingRankSum=0.000;DP=83;ExcessHet=3.0103;FS=4.536;MLEAC=1;MLEAF=0.500;MQ=52.99;MQRankSum=-3.479;QD=0.66;ReadPosRankSum=-1.374;SOR=0.135	GT:AD:DP:GQ:PL	0/1:71,7:78:80:80,0,9950
EU153401.1	480132	.	C	T	171.77	.	AC=1;AF=0.500;AN=2;BaseQRankSum=0.790;ClippingRankSum=0.000;DP=82;ExcessHet=3.0103;FS=12.543;MLEAC=1;MLEAF=0.500;MQ=52.90;MQRankSum=-3.528;QD=2.15;ReadPosRankSum=-2.191;SOR=3.196	GT:AD:DP:GQ:PL	0/1:70,10:80:99:200,0,10025
EU153401.1	480133	.	T	C	345.77	.	AC=1;AF=0.500;AN=2;BaseQRankSum=-0.390;ClippingRankSum=0.000;DP=84;ExcessHet=3.0103;FS=10.057;MLEAC=1;MLEAF=0.500;MQ=52.77;MQRankSum=-3.437;QD=4.12;ReadPosRankSum=-2.541;SOR=2.468	GT:AD:DP:GQ:PL	0/1:70,14:84:99:374,0,9929
EU153401.1	480134	.	G	A	336.73	.	AC=1;AF=0.500;AN=2;BaseQRankSum=0.664;ClippingRankSum=0.000;DP=83;ExcessHet=3.0103;FS=10.066;MLEAC=1;MLEAF=0.500;MQ=52.67;MQRankSum=-3.387;QD=4.06;ReadPosRankSum=-2.860;SOR=2.506	GT:AD:DP:GQ:PL	0/1:69,14:83:99:374,0,9929
EU153401.1	480135	.	ACG	A	285.73	.	AC=1;AF=0.500;AN=2;BaseQRankSum=0.764;ClippingRankSum=0.000;DP=85;ExcessHet=3.0103;FS=4.839;MLEAC=1;MLEAF=0.500;MQ=52.60;MQRankSum=3.141;QD=3.36;ReadPosRankSum=0.916;SOR=1.545	GT:AD:DP:GQ:PL	0/1:72,13:85:99:323,0,9951
EU153401.1	480137	.	G	A	1797.77	.	AC=1;AF=0.500;AN=2;BaseQRankSum=0.790;ClippingRankSum=0.000;DP=84;ExcessHet=3.0103;FS=4.879;MLEAC=1;MLEAF=0.500;MQ=52.73;MQRankSum=-6.252;QD=22.76;ReadPosRankSum=-1.906;SOR=0.310	GT:AD:DP:GQ:PL	0/1:35,44:79:99:1826,0,7690
EU153401.1	480139	.	AG	A	291.73	.	AC=1;AF=0.500;AN=2;BaseQRankSum=0.458;ClippingRankSum=0.000;DP=86;ExcessHet=3.0103;FS=4.852;MLEAC=1;MLEAF=0.500;MQ=52.90;MQRankSum=3.134;QD=3.43;ReadPosRankSum=0.352;SOR=1.642	GT:AD:DP:GQ:PL	0/1:72,13:85:99:329,0,9866
EU153401.1	480140	.	GTA	G	330.73	.	AC=1;AF=0.500;AN=2;BaseQRankSum=0.628;ClippingRankSum=0.000;DP=87;ExcessHet=3.0103;FS=6.902;MLEAC=1;MLEAF=0.500;MQ=52.99;MQRankSum=-1.226;QD=3.89;ReadPosRankSum=-0.173;SOR=0.187	GT:AD:DP:GQ:PL	0/1:72,13:85:99:368,0,10492
EU153401.1	480143	.	T	C	702.77	.	AC=1;AF=0.500;AN=2;BaseQRankSum=-0.808;ClippingRankSum=0.000;DP=88;ExcessHet=3.0103;FS=3.950;MLEAC=1;MLEAF=0.500;MQ=53.07;MQRankSum=-2.943;QD=8.47;ReadPosRankSum=-1.555;SOR=1.302	GT:AD:DP:GQ:PL	0/1:62,21:83:99:731,0,9550
EU153401.1	480144	.	G	A	885.73	.	AC=1;AF=0.500;AN=2;BaseQRankSum=0.000;ClippingRankSum=0.000;DP=92;ExcessHet=3.0103;FS=4.011;MLEAC=1;MLEAF=0.500;MQ=53.59;MQRankSum=-3.929;QD=13.63;ReadPosRankSum=-0.259;SOR=1.432	GT:AD:DP:GQ:PL	0/1:41,24:65:99:923,0,9843
EU153401.1	480150	.	CTG	C	282.73	.	AC=1;AF=0.500;AN=2;BaseQRankSum=0.769;ClippingRankSum=0.000;DP=89;ExcessHet=3.0103;FS=4.850;MLEAC=1;MLEAF=0.500;MQ=54.03;MQRankSum=-2.339;QD=3.37;ReadPosRankSum=-1.568;SOR=1.675	GT:AD:DP:GQ:PL	0/1:71,13:84:99:320,0,11818
EU153401.1	480151	.	T	C	1776.77	.	AC=1;AF=0.500;AN=2;BaseQRankSum=1.870;ClippingRankSum=0.000;DP=89;ExcessHet=3.0103;FS=5.847;MLEAC=1;MLEAF=0.500;MQ=54.03;MQRankSum=-1.943;QD=20.42;ReadPosRankSum=-1.429;SOR=0.299	GT:AD:DP:GQ:PL	0/1:41,46:87:99:1805,0,9576
EU153401.1	480152	.	G	A	1809.73	.	AC=1;AF=0.500;AN=2;BaseQRankSum=1.523;ClippingRankSum=0.000;DP=89;ExcessHet=3.0103;FS=5.847;MLEAC=1;MLEAF=0.500;MQ=54.03;MQRankSum=-1.943;QD=20.80;ReadPosRankSum=-1.559;SOR=0.299	GT:AD:DP:GQ:PL	0/1:41,46:87:99:1847,0,9961
EU153401.1	480154	.	G	A	1569.73	.	AC=1;AF=0.500;AN=2;BaseQRankSum=1.862;ClippingRankSum=0.000;DP=91;ExcessHet=3.0103;FS=0.000;MLEAC=1;MLEAF=0.500;MQ=54.17;MQRankSum=-0.973;QD=20.12;ReadPosRankSum=-2.111;SOR=0.748	GT:AD:DP:GQ:PL	0/1:37,41:78:99:1607,0,10381
EU153401.1	480156	.	C	A	189.73	.	AC=1;AF=0.500;AN=2;BaseQRankSum=1.049;ClippingRankSum=0.000;DP=92;ExcessHet=3.0103;FS=5.012;MLEAC=1;MLEAF=0.500;MQ=54.24;MQRankSum=-2.642;QD=2.16;ReadPosRankSum=-3.100;SOR=1.642	GT:AD:DP:GQ:PL	0/1:77,11:88:99:227,0,12720
EU153401.1	480157	.	T	TG	177.73	.	AC=1;AF=0.500;AN=2;BaseQRankSum=1.028;ClippingRankSum=0.000;DP=93;ExcessHet=3.0103;FS=4.994;MLEAC=1;MLEAF=0.500;MQ=54.30;MQRankSum=-2.762;QD=1.95;ReadPosRankSum=0.078;SOR=1.630	GT:AD:DP:GQ:PL	0/1:80,11:91:99:215,0,12888
EU153401.1	480165	.	C	T	183.77	.	AC=1;AF=0.500;AN=2;BaseQRankSum=-2.053;ClippingRankSum=0.000;DP=93;ExcessHet=3.0103;FS=1.308;MLEAC=1;MLEAF=0.500;MQ=55.21;MQRankSum=-1.180;QD=2.02;ReadPosRankSum=1.900;SOR=1.054	GT:AD:DP:GQ:PL	0/1:80,11:91:99:212,0,13159
EU153401.1	480166	.	A	G	90.77	.	AC=1;AF=0.500;AN=2;BaseQRankSum=0.659;ClippingRankSum=0.000;DP=91;ExcessHet=3.0103;FS=1.519;MLEAC=1;MLEAF=0.500;MQ=55.29;MQRankSum=-1.654;QD=1.02;ReadPosRankSum=-2.303;SOR=1.145	GT:AD:DP:GQ:PL	0/1:81,8:89:99:119,0,13956
EU153401.1	480167	.	G	A	273.77	.	AC=1;AF=0.500;AN=2;BaseQRankSum=0.825;ClippingRankSum=0.000;DP=90;ExcessHet=3.0103;FS=1.192;MLEAC=1;MLEAF=0.500;MQ=55.43;MQRankSum=-1.928;QD=3.11;ReadPosRankSum=0.891;SOR=0.879	GT:AD:DP:GQ:PL	0/1:76,12:88:99:302,0,13488
EU153401.1	480168	.	ATTT	A	921.73	.	AC=1;AF=0.500;AN=2;BaseQRankSum=0.821;ClippingRankSum=0.000;DP=94;ExcessHet=3.0103;FS=3.453;MLEAC=1;MLEAF=0.500;MQ=55.69;MQRankSum=-2.106;QD=13.97;ReadPosRankSum=1.187;SOR=1.159	GT:AD:DP:GQ:PL	0/1:41,25:66:99:959,0,12161
EU153401.1	480171	.	T	G	285.77	.	AC=1;AF=0.500;AN=2;BaseQRankSum=-0.291;ClippingRankSum=0.000;DP=92;ExcessHet=3.0103;FS=11.586;MLEAC=1;MLEAF=0.500;MQ=55.59;MQRankSum=2.125;QD=3.21;ReadPosRankSum=-4.377;SOR=2.356	GT:AD:DP:GQ:PL	0/1:76,13:89:99:314,0,13312
EU153401.1	480177	.	T	C	1814.73	.	AC=1;AF=0.500;AN=2;BaseQRankSum=-1.447;ClippingRankSum=0.000;DP=157;ExcessHet=3.0103;FS=0.683;MLEAC=1;MLEAF=0.500;MQ=55.77;MQRankSum=-1.155;QD=14.07;ReadPosRankSum=0.200;SOR=0.788	GT:AD:DP:GQ:PL	0/1:80,49:129:99:1852,0,14784
EU153401.1	480182	.	A	G	2280.73	.	AC=1;AF=0.500;AN=2;BaseQRankSum=-0.625;ClippingRankSum=0.000;DP=103;ExcessHet=3.0103;FS=2.761;MLEAC=1;MLEAF=0.500;MQ=55.87;MQRankSum=-1.254;QD=23.76;ReadPosRankSum=-0.653;SOR=1.039	GT:AD:DP:GQ:PL	0/1:39,57:96:99:2318,0,11290
EU153401.1	480184	.	T	C	2337.73	.	AC=1;AF=0.500;AN=2;BaseQRankSum=-2.196;ClippingRankSum=0.000;DP=155;ExcessHet=3.0103;FS=0.000;MLEAC=1;MLEAF=0.500;MQ=55.82;MQRankSum=-1.025;QD=19.16;ReadPosRankSum=-1.701;SOR=0.632	GT:AD:DP:GQ:PL	0/1:61,61:122:99:2375,0,13555
EU153401.1	480187	.	CG	C	459.73	.	AC=1;AF=0.500;AN=2;BaseQRankSum=-0.332;ClippingRankSum=0.000;DP=108;ExcessHet=3.0103;FS=2.193;MLEAC=1;MLEAF=0.500;MQ=55.86;MQRankSum=-0.181;QD=4.64;ReadPosRankSum=-5.101;SOR=1.081	GT:AD:DP:GQ:PL	0/1:81,18:99:99:497,0,14189
EU153401.1	480188	.	G	T	1677.77	.	AC=1;AF=0.500;AN=2;BaseQRankSum=-1.472;ClippingRankSum=0.000;DP=108;ExcessHet=3.0103;FS=0.000;MLEAC=1;MLEAF=0.500;MQ=55.86;MQRankSum=-1.870;QD=19.07;ReadPosRankSum=3.248;SOR=0.701	GT:AD:DP:GQ:PL	0/1:46,42:88:99:1706,0,11384
EU153401.1	480189	.	T	C	12.99	.	AC=1;AF=0.500;AN=2;BaseQRankSum=-3.828;ClippingRankSum=0.000;DP=110;ExcessHet=3.0103;FS=3.335;MLEAC=1;MLEAF=0.500;MQ=55.93;MQRankSum=-0.942;QD=0.13;ReadPosRankSum=1.529;SOR=1.059	GT:AD:DP:GQ:PL	0/1:95,8:103:41:41,0,14399
EU153401.1	480192	.	C	T	30.73	.	AC=1;AF=0.500;AN=2;BaseQRankSum=0.601;ClippingRankSum=0.000;DP=112;ExcessHet=3.0103;FS=3.329;MLEAC=1;MLEAF=0.500;MQ=56.08;MQRankSum=-1.008;QD=0.29;ReadPosRankSum=1.287;SOR=1.061	GT:AD:DP:GQ:PL	0/1:97,8:105:68:68,0,14872
EU153401.1	480194	.	G	GTTTTGTTTTTTTGTTTTTGTTTTTGTTTTTGGGTTTTTGTTGTTGTTTTGTT	339.73	.	AC=1;AF=0.500;AN=2;BaseQRankSum=1.087;ClippingRankSum=0.000;DP=120;ExcessHet=3.0103;FS=3.895;MLEAC=1;MLEAF=0.500;MQ=55.97;MQRankSum=1.079;QD=3.50;ReadPosRankSum=-5.299;SOR=1.260	GT:AD:DP:GQ:PL	0/1:82,15:97:99:377,0,14088
EU153401.1	480196	.	T	G	396.73	.	AC=1;AF=0.500;AN=2;BaseQRankSum=0.000;ClippingRankSum=0.000;DP=117;ExcessHet=3.0103;FS=3.835;MLEAC=1;MLEAF=0.500;MQ=55.54;MQRankSum=-1.137;QD=4.56;ReadPosRankSum=2.043;SOR=0.775	GT:AD:DP:GQ:PL	0/1:71,16:87:99:434,0,13082
EU153401.1	480197	.	C	T	1053.77	.	AC=1;AF=0.500;AN=2;BaseQRankSum=0.395;ClippingRankSum=0.000;DP=114;ExcessHet=3.0103;FS=4.451;MLEAC=1;MLEAF=0.500;MQ=55.56;MQRankSum=-0.079;QD=12.54;ReadPosRankSum=0.422;SOR=0.963	GT:AD:DP:GQ:PL	0/1:55,29:84:99:1082,0,12200
EU153401.1	480201	.	TCTCTTCATCTCAG	T	81.73	.	AC=1;AF=0.500;AN=2;BaseQRankSum=-0.586;ClippingRankSum=0.000;DP=155;ExcessHet=3.0103;FS=1.234;MLEAC=1;MLEAF=0.500;MQ=55.58;MQRankSum=-1.116;QD=0.69;ReadPosRankSum=-0.999;SOR=1.017	GT:AD:DP:GQ:PL	0/1:108,11:119:99:119,0,16227
EU153401.1	480202	.	C	A	879.73	.	AC=1;AF=0.500;AN=2;BaseQRankSum=-0.213;ClippingRankSum=0.000;DP=128;ExcessHet=3.0103;FS=9.557;MLEAC=1;MLEAF=0.500;MQ=55.64;MQRankSum=-1.498;QD=8.98;ReadPosRankSum=-2.768;SOR=1.736	GT:AD:DP:GQ:PL	0/1:71,27:98:99:917,0,13839
EU153401.1	480204	.	C	T	1518.77	.	AC=1;AF=0.500;AN=2;BaseQRankSum=-0.562;ClippingRankSum=0.000;DP=131;ExcessHet=3.0103;FS=6.187;MLEAC=1;MLEAF=0.500;MQ=55.68;MQRankSum=-0.945;QD=13.32;ReadPosRankSum=-3.306;SOR=1.321	GT:AD:DP:GQ:PL	0/1:72,42:114:99:1547,0,13782
EU153401.1	480207	.	C	G	1215.73	.	AC=1;AF=0.500;AN=2;BaseQRankSum=0.145;ClippingRankSum=0.000;DP=140;ExcessHet=3.0103;FS=0.000;MLEAC=1;MLEAF=0.500;MQ=55.56;MQRankSum=-1.548;QD=13.21;ReadPosRankSum=-0.583;SOR=0.608	GT:AD:DP:GQ:PL	0/1:58,34:92:99:1253,0,13230
EU153401.1	480209	.	T	C	384.73	.	AC=1;AF=0.500;AN=2;BaseQRankSum=-0.311;ClippingRankSum=0.000;DP=141;ExcessHet=3.0103;FS=2.165;MLEAC=1;MLEAF=0.500;MQ=55.40;MQRankSum=-0.367;QD=3.08;ReadPosRankSum=2.015;SOR=0.402	GT:AD:DP:GQ:PL	0/1:107,18:125:99:422,0,14975
EU153401.1	480211	.	T	C	117.77	.	AC=1;AF=0.500;AN=2;BaseQRankSum=0.811;ClippingRankSum=0.000;DP=145;ExcessHet=3.0103;FS=4.412;MLEAC=1;MLEAF=0.500;MQ=55.44;MQRankSum=-2.052;QD=0.91;ReadPosRankSum=0.228;SOR=0.834	GT:AD:DP:GQ:PL	0/1:117,12:129:99:146,0,16234
EU153401.1	480212	.	C	T	2691.77	.	AC=1;AF=0.500;AN=2;BaseQRankSum=1.424;ClippingRankSum=0.000;DP=147;ExcessHet=3.0103;FS=5.518;MLEAC=1;MLEAF=0.500;MQ=55.50;MQRankSum=0.163;QD=21.36;ReadPosRankSum=-0.302;SOR=0.360	GT:AD:DP:GQ:PL	0/1:58,68:126:99:2720,0,12638
EU153401.1	480213	.	A	G	3525.77	.	AC=1;AF=0.500;AN=2;BaseQRankSum=1.513;ClippingRankSum=0.000;DP=147;ExcessHet=3.0103;FS=2.325;MLEAC=1;MLEAF=0.500;MQ=55.50;MQRankSum=-0.949;QD=27.12;ReadPosRankSum=-2.179;SOR=0.508	GT:AD:DP:GQ:PL	0/1:47,83:130:99:3554,0,12077
EU153401.1	480346	.	T	A	1012.77	.	AC=1;AF=0.500;AN=2;BaseQRankSum=0.201;ClippingRankSum=0.000;DP=41;ExcessHet=3.0103;FS=1.316;MLEAC=1;MLEAF=0.500;MQ=53.83;MQRankSum=3.970;QD=25.32;ReadPosRankSum=4.514;SOR=0.392	GT:AD:DP:GQ:PL	0/1:14,26:40:99:1041,0,337
EU153401.1	480419	.	A	G	6363.77	.	AC=1;AF=0.500;AN=2;BaseQRankSum=-2.274;ClippingRankSum=0.000;DP=294;ExcessHet=3.0103;FS=14.895;MLEAC=1;MLEAF=0.500;MQ=43.17;MQRankSum=-5.772;QD=22.41;ReadPosRankSum=2.599;SOR=1.482	GT:AD:DP:GQ:PL	0/1:94,190:284:99:6392,0,3120
EU153401.1	480464	.	T	C	7127.77	.	AC=1;AF=0.500;AN=2;BaseQRankSum=-0.353;ClippingRankSum=0.000;DP=234;ExcessHet=3.0103;FS=34.980;MLEAC=1;MLEAF=0.500;MQ=41.95;MQRankSum=-1.067;QD=30.86;ReadPosRankSum=0.142;SOR=0.946	GT:AD:DP:GQ:PL	0/1:48,183:231:99:7156,0,1372
EU153401.1	480474	.	C	T	1234.77	.	AC=1;AF=0.500;AN=2;BaseQRankSum=-0.275;ClippingRankSum=0.000;DP=243;ExcessHet=3.0103;FS=0.000;MLEAC=1;MLEAF=0.500;MQ=41.79;MQRankSum=0.826;QD=5.21;ReadPosRankSum=-1.957;SOR=0.692	GT:AD:DP:GQ:PL	0/1:185,52:237:99:1263,0,7855
EU153401.1	480475	.	A	G	4517.73	.	AC=1;AF=0.500;AN=2;BaseQRankSum=0.018;ClippingRankSum=0.000;DP=250;ExcessHet=3.0103;FS=8.409;MLEAC=1;MLEAF=0.500;MQ=41.62;MQRankSum=0.862;QD=19.73;ReadPosRankSum=-0.869;SOR=0.624	GT:AD:DP:GQ:PL	0/1:102,127:229:99:4555,0,3744
EU153401.1	480498	.	C	T	574.77	.	AC=1;AF=0.500;AN=2;BaseQRankSum=0.102;ClippingRankSum=0.000;DP=252;ExcessHet=3.0103;FS=0.700;MLEAC=1;MLEAF=0.500;MQ=40.66;MQRankSum=-0.671;QD=2.38;ReadPosRankSum=-1.179;SOR=0.594	GT:AD:DP:GQ:PL	0/1:209,33:242:99:603,0,9006
EU153401.1	480517	.	A	G	2499.77	.	AC=1;AF=0.500;AN=2;BaseQRankSum=-0.374;ClippingRankSum=0.000;DP=216;ExcessHet=3.0103;FS=8.912;MLEAC=1;MLEAF=0.500;MQ=38.00;MQRankSum=-1.570;QD=14.20;ReadPosRankSum=1.029;SOR=0.965	GT:AD:DP:GQ:PL	0/1:102,74:176:99:2528,0,3883
EU153401.1	480522	.	T	C	2549.77	.	AC=1;AF=0.500;AN=2;BaseQRankSum=-1.939;ClippingRankSum=0.000;DP=195;ExcessHet=3.0103;FS=16.459;MLEAC=1;MLEAF=0.500;MQ=37.91;MQRankSum=-2.409;QD=16.77;ReadPosRankSum=2.660;SOR=0.485	GT:AD:DP:GQ:PL	0/1:83,69:152:99:2578,0,2986
EU153401.1	480525	.	T	A	2970.77	.	AC=1;AF=0.500;AN=2;BaseQRankSum=-0.927;ClippingRankSum=0.000;DP=174;ExcessHet=3.0103;FS=4.925;MLEAC=1;MLEAF=0.500;MQ=38.41;MQRankSum=-3.684;QD=24.55;ReadPosRankSum=0.682;SOR=0.372	GT:AD:DP:GQ:PL	0/1:46,75:121:99:2999,0,1727
EU153401.1	480527	.	A	G	129.77	.	AC=1;AF=0.500;AN=2;BaseQRankSum=-0.802;ClippingRankSum=0.000;DP=170;ExcessHet=3.0103;FS=0.000;MLEAC=1;MLEAF=0.500;MQ=38.37;MQRankSum=1.666;QD=0.94;ReadPosRankSum=1.305;SOR=0.605	GT:AD:DP:GQ:PL	0/1:125,13:138:99:158,0,5329
EU153401.1	480560	.	A	ATGTTCTGTTTCTTGATCTGTGGTCTGATGACACAGGTGAGTTCACTTTGTACAAAATATATCAAACTGTGTGCTTACGGTTTGGGCATTTTTCTGTATGTAACTTCTATTTCAATACTGAG	230.73	.	AC=1;AF=0.500;AN=2;BaseQRankSum=-1.957;ClippingRankSum=0.000;DP=67;ExcessHet=3.0103;FS=1.853;MLEAC=1;MLEAF=0.500;MQ=39.47;MQRankSum=-0.225;QD=6.24;ReadPosRankSum=-2.787;SOR=0.330	GT:AD:DP:GQ:PL	0/1:27,10:37:99:268,0,1435
EU153401.1	480566	.	C	T	22.79	.	AC=1;AF=0.500;AN=2;BaseQRankSum=0.000;ClippingRankSum=0.000;DP=35;ExcessHet=3.0103;FS=0.000;MLEAC=1;MLEAF=0.500;MQ=41.43;MQRankSum=-1.480;QD=2.53;ReadPosRankSum=-2.200;SOR=0.551	GT:AD:DP:GQ:PL	0/1:7,2:9:51:51,0,456
EU153401.1	480567	.	C	T	31.77	.	AC=1;AF=0.500;AN=2;BaseQRankSum=0.000;ClippingRankSum=0.000;DP=34;ExcessHet=3.0103;FS=0.000;MLEAC=1;MLEAF=0.500;MQ=41.47;MQRankSum=-2.100;QD=3.97;ReadPosRankSum=-2.100;SOR=0.693	GT:AD:DP:GQ:PL	0/1:6,2:8:60:60,0,330
EU153401.1	480640	.	G	A	119.77	.	AC=1;AF=0.500;AN=2;BaseQRankSum=-0.354;ClippingRankSum=0.000;DP=27;ExcessHet=3.0103;FS=17.653;MLEAC=1;MLEAF=0.500;MQ=52.64;MQRankSum=-2.523;QD=4.44;ReadPosRankSum=-1.101;SOR=1.844	GT:AD:DP:GQ:PL	0/1:22,5:27:99:148,0,2423
EU153401.1	480642	.	AG	A	90.73	.	AC=1;AF=0.500;AN=2;BaseQRankSum=-1.695;ClippingRankSum=0.000;DP=20;ExcessHet=3.0103;FS=5.929;MLEAC=1;MLEAF=0.500;MQ=51.98;MQRankSum=-0.480;QD=4.54;ReadPosRankSum=-1.752;SOR=1.447	GT:AD:DP:GQ:PL	0/1:16,4:20:99:128,0,2468
EU153401.1	480659	.	T	C	196.77	.	AC=1;AF=0.500;AN=2;BaseQRankSum=-1.118;ClippingRankSum=0.000;DP=28;ExcessHet=3.0103;FS=10.392;MLEAC=1;MLEAF=0.500;MQ=48.91;MQRankSum=1.188;QD=7.29;ReadPosRankSum=-0.978;SOR=2.561	GT:AD:DP:GQ:PL	0/1:20,7:27:99:225,0,2551
EU153401.1	480665	.	G	GAC	130.73	.	AC=1;AF=0.500;AN=2;BaseQRankSum=-2.039;ClippingRankSum=0.000;DP=35;ExcessHet=3.0103;FS=7.647;MLEAC=1;MLEAF=0.500;MQ=49.54;MQRankSum=1.386;QD=4.09;ReadPosRankSum=0.267;SOR=2.258	GT:AD:DP:GQ:PL	0/1:26,6:32:99:168,0,3142
EU153401.1	480667	.	CGG	C	137.73	.	AC=1;AF=0.500;AN=2;BaseQRankSum=-2.589;ClippingRankSum=0.000;DP=41;ExcessHet=3.0103;FS=7.454;MLEAC=1;MLEAF=0.500;MQ=49.21;MQRankSum=1.431;QD=3.62;ReadPosRankSum=1.164;SOR=2.264	GT:AD:DP:GQ:PL	0/1:32,6:38:99:175,0,3619
EU153401.1	480688	.	G	T	96.77	.	AC=1;AF=0.500;AN=2;BaseQRankSum=-1.618;ClippingRankSum=0.000;DP=82;ExcessHet=3.0103;FS=1.610;MLEAC=1;MLEAF=0.500;MQ=45.74;MQRankSum=0.396;QD=1.31;ReadPosRankSum=1.746;SOR=0.406	GT:AD:DP:GQ:PL	0/1:68,6:74:99:125,0,6351
EU153401.1	480695	.	G	A	176.77	.	AC=1;AF=0.500;AN=2;BaseQRankSum=-2.351;ClippingRankSum=0.000;DP=94;ExcessHet=3.0103;FS=1.361;MLEAC=1;MLEAF=0.500;MQ=45.76;MQRankSum=2.077;QD=2.13;ReadPosRankSum=2.245;SOR=0.963	GT:AD:DP:GQ:PL	0/1:74,9:83:99:205,0,5125
EU153401.1	480703	.	C	G	300.77	.	AC=1;AF=0.500;AN=2;BaseQRankSum=0.647;ClippingRankSum=0.000;DP=320;ExcessHet=3.0103;FS=0.000;MLEAC=1;MLEAF=0.500;MQ=45.59;MQRankSum=-1.291;QD=1.02;ReadPosRankSum=0.249;SOR=0.713	GT:AD:DP:GQ:PL	0/1:265,29:294:99:329,0,11942
EU153401.1	480709	.	T	C	6409.73	.	AC=1;AF=0.500;AN=2;BaseQRankSum=-1.749;ClippingRankSum=0.000;DP=306;ExcessHet=3.0103;FS=6.543;MLEAC=1;MLEAF=0.500;MQ=45.57;MQRankSum=1.719;QD=22.89;ReadPosRankSum=3.421;SOR=0.979	GT:AD:DP:GQ:PL	0/1:112,168:280:99:6447,0,4737
EU153401.1	480710	.	C	T	917.73	.	AC=1;AF=0.500;AN=2;BaseQRankSum=1.910;ClippingRankSum=0.000;DP=300;ExcessHet=3.0103;FS=3.073;MLEAC=1;MLEAF=0.500;MQ=45.74;MQRankSum=-3.582;QD=3.50;ReadPosRankSum=0.076;SOR=0.582	GT:AD:DP:GQ:PL	0/1:223,39:262:99:955,0,10404
EU153401.1	480711	.	A	G	5403.73	.	AC=1;AF=0.500;AN=2;BaseQRankSum=-0.534;ClippingRankSum=0.000;DP=302;ExcessHet=3.0103;FS=5.566;MLEAC=1;MLEAF=0.500;MQ=45.71;MQRankSum=0.981;QD=19.58;ReadPosRankSum=3.271;SOR=0.459	GT:AD:DP:GQ:PL	0/1:134,142:276:99:5441,0,6028
EU153401.1	480724	.	T	C	9179.77	.	AC=1;AF=0.500;AN=2;BaseQRankSum=-0.191;ClippingRankSum=0.000;DP=304;ExcessHet=3.0103;FS=5.279;MLEAC=1;MLEAF=0.500;MQ=45.57;MQRankSum=-2.979;QD=32.10;ReadPosRankSum=-0.620;SOR=0.682	GT:AD:DP:GQ:PL	0/1:56,230:286:99:9208,0,2306
EU153401.1	480737	.	G	C	9734.77	.	AC=1;AF=0.500;AN=2;BaseQRankSum=-0.274;ClippingRankSum=0.000;DP=281;ExcessHet=3.0103;FS=1.601;MLEAC=1;MLEAF=0.500;MQ=45.53;MQRankSum=-3.332;QD=32.50;ReadPosRankSum=0.057;SOR=0.536	GT:AD:DP:GQ:PL	0/1:28,227:255:99:9763,0,1107
EU153401.1	480740	.	G	C	4887.73	.	AC=1;AF=0.500;AN=2;BaseQRankSum=-0.271;ClippingRankSum=0.000;DP=275;ExcessHet=3.0103;FS=4.362;MLEAC=1;MLEAF=0.500;MQ=45.51;MQRankSum=-2.917;QD=20.11;ReadPosRankSum=0.975;SOR=0.977	GT:AD:DP:GQ:PL	0/1:111,132:243:99:4925,0,4792
EU153401.1	480744	.	C	T	1647.73	.	AC=1;AF=0.500;AN=2;BaseQRankSum=-1.167;ClippingRankSum=0.000;DP=286;ExcessHet=3.0103;FS=4.784;MLEAC=1;MLEAF=0.500;MQ=44.60;MQRankSum=2.160;QD=6.41;ReadPosRankSum=3.050;SOR=0.420	GT:AD:DP:GQ:PL	0/1:208,49:257:99:1685,0,9785
EU153401.1	480745	.	A	G	4600.73	.	AC=1;AF=0.500;AN=2;BaseQRankSum=0.485;ClippingRankSum=0.000;DP=287;ExcessHet=3.0103;FS=0.960;MLEAC=1;MLEAF=0.500;MQ=44.65;MQRankSum=2.524;QD=17.30;ReadPosRankSum=2.537;SOR=0.613	GT:AD:DP:GQ:PL	0/1:146,120:266:99:4638,0,6346
EU153401.1	480867	.	T	C	110.77	.	AC=1;AF=0.500;AN=2;BaseQRankSum=0.608;ClippingRankSum=0.000;DP=26;ExcessHet=3.0103;FS=6.226;MLEAC=1;MLEAF=0.500;MQ=59.34;MQRankSum=-4.928;QD=4.26;ReadPosRankSum=-2.492;SOR=2.683	GT:AD:DP:GQ:PL	0/1:23,3:26:99:139,0,1175
EU153401.1	480891	.	T	C	81.77	.	AC=1;AF=0.500;AN=2;BaseQRankSum=0.574;ClippingRankSum=0.000;DP=23;ExcessHet=3.0103;FS=0.000;MLEAC=1;MLEAF=0.500;MQ=58.47;MQRankSum=-3.072;QD=3.56;ReadPosRankSum=-2.475;SOR=0.602	GT:AD:DP:GQ:PL	0/1:19,4:23:99:110,0,786
EU153401.1	480896	.	C	T	81.77	.	AC=1;AF=0.500;AN=2;BaseQRankSum=0.000;ClippingRankSum=0.000;DP=22;ExcessHet=3.0103;FS=0.000;MLEAC=1;MLEAF=0.500;MQ=58.40;MQRankSum=-2.989;QD=3.72;ReadPosRankSum=-2.430;SOR=0.512	GT:AD:DP:GQ:PL	0/1:18,4:22:99:110,0,786
EU153401.1	480936	.	G	A	232.77	.	AC=1;AF=0.500;AN=2;BaseQRankSum=1.347;ClippingRankSum=0.000;DP=29;ExcessHet=3.0103;FS=10.335;MLEAC=1;MLEAF=0.500;MQ=59.26;MQRankSum=-3.377;QD=8.03;ReadPosRankSum=0.366;SOR=2.824	GT:AD:DP:GQ:PL	0/1:21,8:29:99:261,0,1025
EU153401.1	480939	.	T	C	244.77	.	AC=1;AF=0.500;AN=2;BaseQRankSum=1.347;ClippingRankSum=0.000;DP=29;ExcessHet=3.0103;FS=10.335;MLEAC=1;MLEAF=0.500;MQ=59.26;MQRankSum=-3.377;QD=8.44;ReadPosRankSum=0.903;SOR=2.824	GT:AD:DP:GQ:PL	0/1:21,8:29:99:273,0,858
EU153401.1	480954	.	T	C	337.77	.	AC=1;AF=0.500;AN=2;BaseQRankSum=2.334;ClippingRankSum=0.000;DP=27;ExcessHet=3.0103;FS=6.374;MLEAC=1;MLEAF=0.500;MQ=58.04;MQRankSum=-3.484;QD=12.51;ReadPosRankSum=0.678;SOR=2.115	GT:AD:DP:GQ:PL	0/1:17,10:27:99:366,0,726
EU153401.1	480962	.	T	G	331.77	.	AC=1;AF=0.500;AN=2;BaseQRankSum=1.782;ClippingRankSum=0.000;DP=30;ExcessHet=3.0103;FS=8.994;MLEAC=1;MLEAF=0.500;MQ=57.32;MQRankSum=-3.662;QD=11.44;ReadPosRankSum=1.653;SOR=2.285	GT:AD:DP:GQ:PL	0/1:19,10:29:99:360,0,810
EU153401.1	480965	.	T	C	331.77	.	AC=1;AF=0.500;AN=2;BaseQRankSum=1.621;ClippingRankSum=0.000;DP=29;ExcessHet=3.0103;FS=9.416;MLEAC=1;MLEAF=0.500;MQ=57.22;MQRankSum=-3.574;QD=11.85;ReadPosRankSum=1.658;SOR=2.269	GT:AD:DP:GQ:PL	0/1:18,10:28:99:360,0,810
EU153401.1	480970	.	T	C	376.77	.	AC=1;AF=0.500;AN=2;BaseQRankSum=1.574;ClippingRankSum=0.000;DP=30;ExcessHet=3.0103;FS=8.994;MLEAC=1;MLEAF=0.500;MQ=57.32;MQRankSum=-3.662;QD=12.99;ReadPosRankSum=1.362;SOR=2.285	GT:AD:DP:GQ:PL	0/1:19,10:29:99:405,0,765
EU153401.1	480972	.	C	T	376.77	.	AC=1;AF=0.500;AN=2;BaseQRankSum=1.644;ClippingRankSum=0.000;DP=31;ExcessHet=3.0103;FS=5.859;MLEAC=1;MLEAF=0.500;MQ=56.89;MQRankSum=-3.834;QD=12.56;ReadPosRankSum=0.437;SOR=1.773	GT:AD:DP:GQ:PL	0/1:19,11:30:99:405,0,765
EU153401.1	480979	.	G	A	379.77	.	AC=1;AF=0.500;AN=2;BaseQRankSum=1.917;ClippingRankSum=0.000;DP=30;ExcessHet=3.0103;FS=5.636;MLEAC=1;MLEAF=0.500;MQ=56.78;MQRankSum=-3.745;QD=13.10;ReadPosRankSum=-0.207;SOR=1.802	GT:AD:DP:GQ:PL	0/1:18,11:29:99:408,0,723
EU153401.1	480987	.	T	C	379.77	.	AC=1;AF=0.500;AN=2;BaseQRankSum=1.917;ClippingRankSum=0.000;DP=31;ExcessHet=3.0103;FS=5.636;MLEAC=1;MLEAF=0.500;MQ=55.97;MQRankSum=-3.745;QD=13.10;ReadPosRankSum=-2.694;SOR=1.802	GT:AD:DP:GQ:PL	0/1:18,11:29:99:408,0,723
EU153401.1	480991	.	G	A	460.77	.	AC=1;AF=0.500;AN=2;BaseQRankSum=1.224;ClippingRankSum=0.000;DP=32;ExcessHet=3.0103;FS=5.853;MLEAC=1;MLEAF=0.500;MQ=56.00;MQRankSum=-3.891;QD=15.36;ReadPosRankSum=-3.930;SOR=1.981	GT:AD:DP:GQ:PL	0/1:18,12:30:99:489,0,759
EU153401.1	480992	.	A	G	463.77	.	AC=1;AF=0.500;AN=2;BaseQRankSum=0.063;ClippingRankSum=0.000;DP=33;ExcessHet=3.0103;FS=3.352;MLEAC=1;MLEAF=0.500;MQ=56.07;MQRankSum=-4.022;QD=14.96;ReadPosRankSum=-4.100;SOR=1.609	GT:AD:DP:GQ:PL	0/1:18,13:31:99:492,0,717
EU153401.1	480997	.	ATTCCCC	A	196.73	.	AC=1;AF=0.500;AN=2;BaseQRankSum=0.803;ClippingRankSum=0.000;DP=186;ExcessHet=3.0103;FS=2.377;MLEAC=1;MLEAF=0.500;MQ=57.32;MQRankSum=-0.454;QD=1.28;SOR=0.895	GT:AD:DP:GQ:PL	0/1:138,16:154:99:234,0,5739
EU153401.1	480999	.	TCCCCAATGCAGCGGACATAGTCCCAG	T	916.73	.	AC=1;AF=0.500;AN=2;BaseQRankSum=-1.085;ClippingRankSum=0.000;DP=184;ExcessHet=3.0103;FS=0.000;MLEAC=1;MLEAF=0.500;MQ=57.29;MQRankSum=-0.875;QD=5.84;SOR=0.770	GT:AD:DP:GQ:PL	0/1:120,37:157:99:954,0,4954
EU153401.1	481005	.	ATGCAGCGG	A	290.73	.	AC=1;AF=0.500;AN=2;BaseQRankSum=0.742;ClippingRankSum=0.000;DP=176;ExcessHet=3.0103;FS=3.391;MLEAC=1;MLEAF=0.500;MQ=57.24;MQRankSum=-0.056;QD=1.88;SOR=0.780	GT:AD:DP:GQ:PL	0/1:137,18:155:99:328,0,5699
EU153401.1	481017	.	TAGTCCCAGTTGGGATCTTGGGGTGAAA	T	2039.73	.	AC=1;AF=0.500;AN=2;BaseQRankSum=0.417;ClippingRankSum=0.000;DP=179;ExcessHet=3.0103;FS=8.657;MLEAC=1;MLEAF=0.500;MQ=57.34;MQRankSum=2.362;QD=13.08;SOR=0.592	GT:AD:DP:GQ:PL	0/1:100,56:156:99:2077,0,3992
EU153401.1	481027	.	TGGGA	T	556.73	.	AC=1;AF=0.500;AN=2;BaseQRankSum=-0.210;ClippingRankSum=0.000;DP=170;ExcessHet=3.0103;FS=3.053;MLEAC=1;MLEAF=0.500;MQ=57.20;MQRankSum=-2.428;QD=3.81;SOR=1.110	GT:AD:DP:GQ:PL	0/1:117,29:146:99:594,0,4754
EU153401.1	481033	.	C	T	462.73	.	AC=1;AF=0.500;AN=2;BaseQRankSum=-1.568;ClippingRankSum=0.000;DP=168;ExcessHet=3.0103;FS=5.856;MLEAC=1;MLEAF=0.500;MQ=57.17;MQRankSum=-1.061;QD=3.02;SOR=1.356	GT:AD:DP:GQ:PL	0/1:130,23:153:99:500,0,5258
EU153401.1	481035	.	TGGGGTGAAACTGCCTGAGCTCCAGTAGGGAGCTGGAAGTGCCCTATAGGAC	T	772.73	.	AC=1;AF=0.500;AN=2;BaseQRankSum=-1.208;ClippingRankSum=0.000;DP=173;ExcessHet=3.0103;FS=3.029;MLEAC=1;MLEAF=0.500;MQ=57.25;MQRankSum=-1.599;QD=4.89;SOR=1.116	GT:AD:DP:GQ:PL	0/1:129,29:158:99:810,0,5408
EU153401.1	481045	.	CTGCCTGAGCTCCAGTAGGG	C	29.74	.	AC=1;AF=0.500;AN=2;BaseQRankSum=0.788;ClippingRankSum=0.000;DP=169;ExcessHet=3.0103;FS=2.609;MLEAC=1;MLEAF=0.500;MQ=57.40;MQRankSum=1.567;QD=0.19;SOR=1.242	GT:AD:DP:GQ:PL	0/1:145,12:157:67:67,0,6043
EU153401.1	481047	.	GCCTGAGCTCCAGTAGGGAGCTGGAAGTGCCCTATAGGACTTCCAGTTCCTTGATAATTAATGAGTTACTCATCCCCATA	G	1922.73	.	AC=1;AF=0.500;AN=2;BaseQRankSum=1.351;ClippingRankSum=0.000;DP=175;ExcessHet=3.0103;FS=6.228;MLEAC=1;MLEAF=0.500;MQ=57.43;MQRankSum=1.971;QD=11.87;SOR=0.794	GT:AD:DP:GQ:PL	0/1:110,52:162:99:1960,0,4460
EU153401.1	481069	.	GGAAGTGCCCTATAGGACT	G	50.73	.	AC=1;AF=0.500;AN=2;BaseQRankSum=-0.177;ClippingRankSum=0.000;DP=149;ExcessHet=3.0103;FS=4.268;MLEAC=1;MLEAF=0.500;MQ=58.34;MQRankSum=1.575;QD=0.34;ReadPosRankSum=0.074;SOR=1.379	GT:AD:DP:GQ:PL	0/1:137,12:149:88:88,0,5758
EU153401.1	481088	.	TCCAG	T	881.73	.	AC=1;AF=0.500;AN=2;BaseQRankSum=1.680;ClippingRankSum=0.000;DP=145;ExcessHet=3.0103;FS=5.337;MLEAC=1;MLEAF=0.500;MQ=58.37;MQRankSum=-3.077;QD=6.34;SOR=1.146	GT:AD:DP:GQ:PL	0/1:107,32:139:99:919,0,4398
EU153401.1	481089	.	CCAGT	C	68.73	.	AC=1;AF=0.500;AN=2;BaseQRankSum=0.894;ClippingRankSum=0.000;DP=144;ExcessHet=3.0103;FS=4.214;MLEAC=1;MLEAF=0.500;MQ=58.48;MQRankSum=1.550;QD=0.48;ReadPosRankSum=-0.648;SOR=1.330	GT:AD:DP:GQ:PL	0/1:130,12:142:99:106,0,5497
EU153401.1	481094	.	TCC	T	313.73	.	AC=1;AF=0.500;AN=2;BaseQRankSum=1.287;ClippingRankSum=0.000;DP=144;ExcessHet=3.0103;FS=10.173;MLEAC=1;MLEAF=0.500;MQ=58.48;MQRankSum=-3.679;QD=2.19;ReadPosRankSum=-0.593;SOR=1.818	GT:AD:DP:GQ:PL	0/1:122,21:143:99:351,0,4842
EU153401.1	481095	.	CCTTGATAATTAATGAGTT	C	72.73	.	AC=1;AF=0.500;AN=2;BaseQRankSum=0.971;ClippingRankSum=0.000;DP=148;ExcessHet=3.0103;FS=4.301;MLEAC=1;MLEAF=0.500;MQ=58.52;MQRankSum=1.414;QD=0.51;SOR=1.396	GT:AD:DP:GQ:PL	0/1:131,12:143:99:110,0,5338
EU153401.1	481099	.	G	T	497.73	.	AC=1;AF=0.500;AN=2;BaseQRankSum=0.682;ClippingRankSum=0.000;DP=147;ExcessHet=3.0103;FS=3.168;MLEAC=1;MLEAF=0.500;MQ=58.52;MQRankSum=-1.619;QD=3.69;ReadPosRankSum=-1.374;SOR=0.928	GT:AD:DP:GQ:PL	0/1:114,21:135:99:535,0,4670
EU153401.1	481103	.	ATTAATG	A	633.73	.	AC=1;AF=0.500;AN=2;BaseQRankSum=1.459;ClippingRankSum=0.000;DP=141;ExcessHet=3.0103;FS=0.000;MLEAC=1;MLEAF=0.500;MQ=58.63;MQRankSum=-1.460;QD=4.76;ReadPosRankSum=-0.394;SOR=0.641	GT:AD:DP:GQ:PL	0/1:109,24:133:99:671,0,4631
EU153401.1	481111	.	GTTACT	G	624.73	.	AC=1;AF=0.500;AN=2;BaseQRankSum=-2.179;ClippingRankSum=0.000;DP=138;ExcessHet=3.0103;FS=0.000;MLEAC=1;MLEAF=0.500;MQ=58.60;MQRankSum=-1.013;QD=4.53;ReadPosRankSum=-0.643;SOR=0.627	GT:AD:DP:GQ:PL	0/1:114,24:138:99:662,0,4757
EU153401.1	481116	.	TCATCCCCATATCTCTTAGCTGCTGCCTGAACCCCATAATTTCTGCCTTATG	T	147.73	.	AC=1;AF=0.500;AN=2;BaseQRankSum=1.025;ClippingRankSum=0.000;DP=143;ExcessHet=3.0103;FS=8.020;MLEAC=1;MLEAF=0.500;MQ=58.75;MQRankSum=1.491;QD=1.03;SOR=1.740	GT:AD:DP:GQ:PL	0/1:129,14:143:99:185,0,5568
EU153401.1	481120	.	CCCCA	C	1235.73	.	AC=1;AF=0.500;AN=2;BaseQRankSum=1.268;ClippingRankSum=0.000;DP=134;ExcessHet=3.0103;FS=1.563;MLEAC=1;MLEAF=0.500;MQ=58.91;MQRankSum=-1.814;QD=9.58;ReadPosRankSum=-1.823;SOR=0.749	GT:AD:DP:GQ:PL	0/1:93,36:129:99:1273,0,3779
EU153401.1	481126	.	A	G	1193.77	.	AC=1;AF=0.500;AN=2;BaseQRankSum=-0.377;ClippingRankSum=0.000;DP=134;ExcessHet=3.0103;FS=2.533;MLEAC=1;MLEAF=0.500;MQ=58.83;MQRankSum=-1.976;QD=9.11;ReadPosRankSum=-0.568;SOR=0.879	GT:AD:DP:GQ:PL	0/1:95,36:131:99:1222,0,3908
EU153401.1	481130	.	CTTAGCTGCTGCCTGAACCCCATA	C	2164.73	.	AC=1;AF=0.500;AN=2;BaseQRankSum=0.677;ClippingRankSum=0.000;DP=132;ExcessHet=3.0103;FS=7.408;MLEAC=1;MLEAF=0.500;MQ=58.94;MQRankSum=-1.536;QD=19.86;SOR=0.726	GT:AD:DP:GQ:PL	0/1:55,54:109:99:2202,0,2222
EU153401.1	481132	.	TAGC	T	69.73	.	AC=1;AF=0.500;AN=2;BaseQRankSum=0.849;ClippingRankSum=0.000;DP=127;ExcessHet=3.0103;FS=1.185;MLEAC=1;MLEAF=0.500;MQ=58.99;MQRankSum=1.179;QD=0.55;SOR=0.817	GT:AD:DP:GQ:PL	0/1:115,11:126:99:107,0,4922
EU153401.1	481133	.	AG	A	570.73	.	AC=1;AF=0.500;AN=2;BaseQRankSum=1.248;ClippingRankSum=0.000;DP=127;ExcessHet=3.0103;FS=3.162;MLEAC=1;MLEAF=0.500;MQ=58.99;MQRankSum=-0.575;QD=4.49;ReadPosRankSum=-1.011;SOR=1.049	GT:AD:DP:GQ:PL	0/1:105,22:127:99:608,0,4343
EU153401.1	481136	.	TGCTGCCTGAACCCCATAATTTCTGCCTTATG	T	1158.73	.	AC=1;AF=0.500;AN=2;BaseQRankSum=-0.100;ClippingRankSum=0.000;DP=131;ExcessHet=3.0103;FS=1.619;MLEAC=1;MLEAF=0.500;MQ=59.02;MQRankSum=0.200;QD=8.91;ReadPosRankSum=-0.506;SOR=0.863	GT:AD:DP:GQ:PL	0/1:97,33:130:99:1196,0,4032
EU153401.1	481138	.	C	T	359.77	.	AC=1;AF=0.500;AN=2;BaseQRankSum=-3.162;ClippingRankSum=0.000;DP=127;ExcessHet=3.0103;FS=0.000;MLEAC=1;MLEAF=0.500;MQ=58.99;MQRankSum=1.593;QD=2.83;ReadPosRankSum=2.892;SOR=0.793	GT:AD:DP:GQ:PL	0/1:108,19:127:99:388,0,4478
EU153401.1	481156	.	TTCTGCCTTATG	T	1933.73	.	AC=1;AF=0.500;AN=2;BaseQRankSum=0.272;ClippingRankSum=0.000;DP=127;ExcessHet=3.0103;FS=4.369;MLEAC=1;MLEAF=0.500;MQ=58.99;MQRankSum=-0.882;QD=15.35;ReadPosRankSum=-1.110;SOR=0.829	GT:AD:DP:GQ:PL	0/1:74,52:126:99:1971,0,3098
EU153401.1	481171	.	A	G	1028.77	.	AC=1;AF=0.500;AN=2;BaseQRankSum=-0.427;ClippingRankSum=0.000;DP=123;ExcessHet=3.0103;FS=0.770;MLEAC=1;MLEAF=0.500;MQ=58.02;MQRankSum=0.856;QD=8.43;ReadPosRankSum=-1.042;SOR=0.571	GT:AD:DP:GQ:PL	0/1:90,32:122:99:1057,0,3890
EU153401.1	481177	.	A	G	489.77	.	AC=1;AF=0.500;AN=2;BaseQRankSum=1.333;ClippingRankSum=0.000;DP=117;ExcessHet=3.0103;FS=0.000;MLEAC=1;MLEAF=0.500;MQ=57.49;MQRankSum=-0.081;QD=4.19;ReadPosRankSum=-1.176;SOR=0.778	GT:AD:DP:GQ:PL	0/1:97,20:117:99:518,0,4433
EU153401.1	481178	.	C	T	4120.77	.	AC=1;AF=0.500;AN=2;BaseQRankSum=0.534;ClippingRankSum=0.000;DP=117;ExcessHet=3.0103;FS=3.052;MLEAC=1;MLEAF=0.500;MQ=57.49;MQRankSum=-2.028;QD=27.44;ReadPosRankSum=-4.714;SOR=0.787	GT:AD:DP:GQ:PL	0/1:24,93:117:99:4149,0,744
EU153401.1	481187	.	A	G	67.77	.	AC=1;AF=0.500;AN=2;BaseQRankSum=1.223;ClippingRankSum=0.000;DP=109;ExcessHet=3.0103;FS=0.000;MLEAC=1;MLEAF=0.500;MQ=57.37;MQRankSum=-1.286;QD=0.62;ReadPosRankSum=0.434;SOR=0.674	GT:AD:DP:GQ:PL	0/1:99,10:109:96:96,0,4216
EU153401.1	481188	.	G	A	191.77	.	AC=1;AF=0.500;AN=2;BaseQRankSum=0.299;ClippingRankSum=0.000;DP=107;ExcessHet=3.0103;FS=1.178;MLEAC=1;MLEAF=0.500;MQ=57.32;MQRankSum=0.829;QD=1.88;ReadPosRankSum=-0.749;SOR=0.967	GT:AD:DP:GQ:PL	0/1:90,12:102:99:220,0,3891
EU153401.1	481204	.	G	A	274.77	.	AC=1;AF=0.500;AN=2;BaseQRankSum=-1.012;ClippingRankSum=0.000;DP=47;ExcessHet=3.0103;FS=0.000;MLEAC=1;MLEAF=0.500;MQ=58.66;MQRankSum=-2.164;QD=5.85;ReadPosRankSum=0.474;SOR=0.551	GT:AD:DP:GQ:PL	0/1:37,10:47:99:303,0,1606
EU153401.1	481210	.	C	T	171.77	.	AC=1;AF=0.500;AN=2;BaseQRankSum=1.591;ClippingRankSum=0.000;DP=52;ExcessHet=3.0103;FS=3.389;MLEAC=1;MLEAF=0.500;MQ=58.41;MQRankSum=-0.519;QD=3.30;ReadPosRankSum=-2.042;SOR=1.084	GT:AD:DP:GQ:PL	0/1:44,8:52:99:200,0,1849
EU153401.1	481220	.	TGC	T	367.73	.	AC=1;AF=0.500;AN=2;BaseQRankSum=0.714;ClippingRankSum=0.000;DP=55;ExcessHet=3.0103;FS=2.893;MLEAC=1;MLEAF=0.500;MQ=58.22;MQRankSum=-2.994;QD=8.17;ReadPosRankSum=-1.398;SOR=0.911	GT:AD:DP:GQ:PL	0/1:33,12:45:99:405,0,1345
EU153401.1	481221	.	G	A	252.73	.	AC=1;AF=0.500;AN=2;BaseQRankSum=-0.693;ClippingRankSum=0.000;DP=55;ExcessHet=3.0103;FS=1.354;MLEAC=1;MLEAF=0.500;MQ=58.22;MQRankSum=-0.949;QD=4.77;ReadPosRankSum=0.660;SOR=1.027	GT:AD:DP:GQ:PL	0/1:43,10:53:99:290,0,1775
EU153401.1	481222	.	C	T	331.77	.	AC=1;AF=0.500;AN=2;BaseQRankSum=0.539;ClippingRankSum=0.000;DP=54;ExcessHet=3.0103;FS=3.119;MLEAC=1;MLEAF=0.500;MQ=58.18;MQRankSum=-0.577;QD=7.54;ReadPosRankSum=0.285;SOR=1.185	GT:AD:DP:GQ:PL	0/1:33,11:44:99:360,0,1395
EU153401.1	481223	.	A	ATG	291.73	.	AC=1;AF=0.500;AN=2;BaseQRankSum=0.322;ClippingRankSum=0.000;DP=54;ExcessHet=3.0103;FS=1.301;MLEAC=1;MLEAF=0.500;MQ=58.18;MQRankSum=-1.664;QD=5.40;ReadPosRankSum=-1.330;SOR=0.755	GT:AD:DP:GQ:PL	0/1:43,11:54:99:329,0,1814
EU153401.1	481224	.	C	T	1449.73	.	AC=1;AF=0.500;AN=2;BaseQRankSum=1.374;ClippingRankSum=0.000;DP=61;ExcessHet=3.0103;FS=1.061;MLEAC=1;MLEAF=0.500;MQ=58.09;MQRankSum=-2.323;QD=25.89;ReadPosRankSum=-0.243;SOR=0.799	GT:AD:DP:GQ:PL	0/1:21,35:56:99:1487,0,812
EU153401.1	481228	.	A	G	255.77	.	AC=1;AF=0.500;AN=2;BaseQRankSum=0.048;ClippingRankSum=0.000;DP=54;ExcessHet=3.0103;FS=1.368;MLEAC=1;MLEAF=0.500;MQ=58.18;MQRankSum=-0.986;QD=4.74;ReadPosRankSum=0.398;SOR=1.085	GT:AD:DP:GQ:PL	0/1:44,10:54:99:284,0,1859
EU153401.1	481231	.	C	T	249.77	.	AC=1;AF=0.500;AN=2;BaseQRankSum=-0.667;ClippingRankSum=0.000;DP=53;ExcessHet=3.0103;FS=0.000;MLEAC=1;MLEAF=0.500;MQ=58.15;MQRankSum=-1.163;QD=4.71;ReadPosRankSum=0.835;SOR=0.793	GT:AD:DP:GQ:PL	0/1:44,9:53:99:278,0,1943
EU153401.1	481232	.	T	A	261.77	.	AC=1;AF=0.500;AN=2;BaseQRankSum=1.629;ClippingRankSum=0.000;DP=53;ExcessHet=3.0103;FS=1.358;MLEAC=1;MLEAF=0.500;MQ=58.15;MQRankSum=0.941;QD=5.13;ReadPosRankSum=0.692;SOR=1.025	GT:AD:DP:GQ:PL	0/1:41,10:51:99:290,0,1775
EU153401.1	481237	.	A	ATC	393.73	.	AC=1;AF=0.500;AN=2;BaseQRankSum=-0.235;ClippingRankSum=0.000;DP=60;ExcessHet=3.0103;FS=0.000;MLEAC=1;MLEAF=0.500;MQ=58.06;MQRankSum=0.734;QD=7.87;ReadPosRankSum=0.628;SOR=0.598	GT:AD:DP:GQ:PL	0/1:38,12:50:99:431,0,1556
EU153401.1	481238	.	G	C	429.77	.	AC=1;AF=0.500;AN=2;BaseQRankSum=0.455;ClippingRankSum=0.000;DP=59;ExcessHet=3.0103;FS=1.236;MLEAC=1;MLEAF=0.500;MQ=58.02;MQRankSum=1.193;QD=7.81;ReadPosRankSum=-0.142;SOR=0.693	GT:AD:DP:GQ:PL	0/1:42,13:55:99:458,0,1763
EU153401.1	481239	.	T	C	1044.73	.	AC=1;AF=0.500;AN=2;BaseQRankSum=0.317;ClippingRankSum=0.000;DP=60;ExcessHet=3.0103;FS=2.222;MLEAC=1;MLEAF=0.500;MQ=58.06;MQRankSum=-2.655;QD=18.01;ReadPosRankSum=-0.008;SOR=0.648	GT:AD:DP:GQ:PL	0/1:30,28:58:99:1082,0,1217
EU153401.1	481242	.	C	T	60.77	.	AC=1;AF=0.500;AN=2;BaseQRankSum=0.216;ClippingRankSum=0.000;DP=59;ExcessHet=3.0103;FS=3.739;MLEAC=1;MLEAF=0.500;MQ=57.71;MQRankSum=-2.334;QD=1.07;ReadPosRankSum=-0.963;SOR=1.274	GT:AD:DP:GQ:PL	0/1:51,6:57:89:89,0,2249
EU153401.1	481244	.	A	G	189.77	.	AC=1;AF=0.500;AN=2;BaseQRankSum=-0.825;ClippingRankSum=0.000;DP=61;ExcessHet=3.0103;FS=0.000;MLEAC=1;MLEAF=0.500;MQ=57.79;MQRankSum=-1.372;QD=3.16;ReadPosRankSum=0.633;SOR=0.862	GT:AD:DP:GQ:PL	0/1:51,9:60:99:218,0,2198
EU153401.1	481253	.	T	C	426.77	.	AC=1;AF=0.500;AN=2;BaseQRankSum=2.032;ClippingRankSum=0.000;DP=75;ExcessHet=3.0103;FS=0.000;MLEAC=1;MLEAF=0.500;MQ=57.67;MQRankSum=1.097;QD=5.93;ReadPosRankSum=1.145;SOR=0.580	GT:AD:DP:GQ:PL	0/1:57,15:72:99:455,0,2379
EU153401.1	481254	.	C	A	606.73	.	AC=1;AF=0.500;AN=2;BaseQRankSum=-0.043;ClippingRankSum=0.000;DP=75;ExcessHet=3.0103;FS=2.395;MLEAC=1;MLEAF=0.500;MQ=57.67;MQRankSum=2.006;QD=9.79;ReadPosRankSum=0.237;SOR=0.369	GT:AD:DP:GQ:PL	0/1:43,19:62:99:644,0,2000
EU153401.1	481255	.	C	T	1263.73	.	AC=1;AF=0.500;AN=2;BaseQRankSum=-1.173;ClippingRankSum=0.000;DP=75;ExcessHet=3.0103;FS=4.980;MLEAC=1;MLEAF=0.500;MQ=57.67;MQRankSum=-1.734;QD=19.44;ReadPosRankSum=0.331;SOR=1.199	GT:AD:DP:GQ:PL	0/1:36,29:65:99:1301,0,1409
EU153401.1	481256	.	G	A	599.73	.	AC=1;AF=0.500;AN=2;BaseQRankSum=-0.656;ClippingRankSum=0.000;DP=74;ExcessHet=3.0103;FS=0.000;MLEAC=1;MLEAF=0.500;MQ=57.64;MQRankSum=2.139;QD=9.37;ReadPosRankSum=0.441;SOR=0.727	GT:AD:DP:GQ:PL	0/1:46,18:64:99:637,0,2066
EU153401.1	481257	.	T	A	1692.73	.	AC=1;AF=0.500;AN=2;BaseQRankSum=0.346;ClippingRankSum=0.000;DP=73;ExcessHet=3.0103;FS=2.499;MLEAC=1;MLEAF=0.500;MQ=57.90;MQRankSum=-2.035;QD=30.78;ReadPosRankSum=-0.775;SOR=1.123	GT:AD:DP:GQ:PL	0/1:17,38:55:99:1730,0,668
EU153401.1	481261	.	G	A	205.77	.	AC=1;AF=0.500;AN=2;BaseQRankSum=0.488;ClippingRankSum=0.000;DP=82;ExcessHet=3.0103;FS=7.302;MLEAC=1;MLEAF=0.500;MQ=57.75;MQRankSum=-0.110;QD=2.60;ReadPosRankSum=-0.553;SOR=1.083	GT:AD:DP:GQ:PL	0/1:68,11:79:99:234,0,2906
EU153401.1	481274	.	G	C	36.77	.	AC=1;AF=0.500;AN=2;BaseQRankSum=-0.061;ClippingRankSum=0.000;DP=97;ExcessHet=3.0103;FS=1.409;MLEAC=1;MLEAF=0.500;MQ=57.88;MQRankSum=1.286;QD=0.39;ReadPosRankSum=1.394;SOR=0.998	GT:AD:DP:GQ:PL	0/1:86,8:94:65:65,0,3755
EU153401.1	481275	.	G	A	2889.77	.	AC=1;AF=0.500;AN=2;BaseQRankSum=0.575;ClippingRankSum=0.000;DP=98;ExcessHet=3.0103;FS=0.939;MLEAC=1;MLEAF=0.500;MQ=57.68;MQRankSum=-1.104;QD=32.47;ReadPosRankSum=-1.920;SOR=0.556	GT:AD:DP:GQ:PL	0/1:21,68:89:99:2918,0,668
EU153401.1	481276	.	T	C	392.73	.	AC=1;AF=0.500;AN=2;BaseQRankSum=-0.642;ClippingRankSum=0.000;DP=101;ExcessHet=3.0103;FS=3.726;MLEAC=1;MLEAF=0.500;MQ=57.74;MQRankSum=0.524;QD=4.09;ReadPosRankSum=-2.650;SOR=0.955	GT:AD:DP:GQ:PL	0/1:79,17:96:99:430,0,3308
EU153401.1	481287	.	G	C	1921.77	.	AC=1;AF=0.500;AN=2;BaseQRankSum=-0.118;ClippingRankSum=0.000;DP=72;ExcessHet=3.0103;FS=1.031;MLEAC=1;MLEAF=0.500;MQ=57.50;MQRankSum=-2.226;QD=29.12;ReadPosRankSum=-3.456;SOR=0.976	GT:AD:DP:GQ:PL	0/1:20,46:66:99:1950,0,1458
EU153401.1	481289	.	G	GTTTTAAA	465.73	.	AC=1;AF=0.500;AN=2;BaseQRankSum=1.713;ClippingRankSum=0.000;DP=71;ExcessHet=3.0103;FS=0.000;MLEAC=1;MLEAF=0.500;MQ=57.55;MQRankSum=1.509;QD=7.17;ReadPosRankSum=-3.232;SOR=0.678	GT:AD:DP:GQ:PL	0/1:52,13:65:99:503,0,3409
EU153401.1	481293	.	T	TGTCATGAAA	555.73	.	AC=1;AF=0.500;AN=2;BaseQRankSum=1.686;ClippingRankSum=0.000;DP=72;ExcessHet=3.0103;FS=1.097;MLEAC=1;MLEAF=0.500;MQ=58.18;MQRankSum=1.307;QD=8.29;ReadPosRankSum=-3.214;SOR=0.897	GT:AD:DP:GQ:PL	0/1:51,16:67:99:593,0,3335
EU153401.1	481296	.	G	A	1100.77	.	AC=1;AF=0.500;AN=2;BaseQRankSum=-1.247;ClippingRankSum=0.000;DP=74;ExcessHet=3.0103;FS=0.000;MLEAC=1;MLEAF=0.500;MQ=58.63;MQRankSum=-2.047;QD=15.95;ReadPosRankSum=0.283;SOR=0.635	GT:AD:DP:GQ:PL	0/1:40,29:69:99:1129,0,4171
EU153401.1	481297	.	G	C	898.73	.	AC=1;AF=0.500;AN=2;BaseQRankSum=-0.771;ClippingRankSum=0.000;DP=75;ExcessHet=3.0103;FS=0.000;MLEAC=1;MLEAF=0.500;MQ=58.64;MQRankSum=0.000;QD=20.90;ReadPosRankSum=-0.850;SOR=0.622	GT:AD:DP:GQ:PL	0/1:22,21:43:99:936,0,3776
EU153401.1	481302	.	T	C	66.77	.	AC=1;AF=0.500;AN=2;BaseQRankSum=0.860;ClippingRankSum=0.000;DP=75;ExcessHet=3.0103;FS=1.540;MLEAC=1;MLEAF=0.500;MQ=58.64;MQRankSum=-4.368;QD=0.94;ReadPosRankSum=-2.590;SOR=0.990	GT:AD:DP:GQ:PL	0/1:64,7:71:95:95,0,5591
EU153401.1	481305	.	T	A	771.77	.	AC=1;AF=0.500;AN=2;BaseQRankSum=0.921;ClippingRankSum=0.000;DP=77;ExcessHet=3.0103;FS=0.000;MLEAC=1;MLEAF=0.500;MQ=58.87;MQRankSum=1.343;QD=10.43;ReadPosRankSum=-1.871;SOR=0.674	GT:AD:DP:GQ:PL	0/1:52,22:74:99:800,0,5061
EU153401.1	481307	.	T	A	42.73	.	AC=1;AF=0.500;AN=2;BaseQRankSum=1.069;ClippingRankSum=0.000;DP=82;ExcessHet=3.0103;FS=1.543;MLEAC=1;MLEAF=0.500;MQ=58.94;MQRankSum=-4.620;QD=0.55;ReadPosRankSum=-2.803;SOR=1.007	GT:AD:DP:GQ:PL	0/1:71,7:78:80:80,0,6333
EU153401.1	481315	.	T	C	861.77	.	AC=1;AF=0.500;AN=2;BaseQRankSum=-0.312;ClippingRankSum=0.000;DP=79;ExcessHet=3.0103;FS=0.000;MLEAC=1;MLEAF=0.500;MQ=59.42;MQRankSum=0.728;QD=11.34;ReadPosRankSum=-0.975;SOR=0.643	GT:AD:DP:GQ:PL	0/1:51,25:76:99:890,0,5503
EU153401.1	481322	.	C	T	2079.77	.	AC=1;AF=0.500;AN=2;BaseQRankSum=-2.277;ClippingRankSum=0.000;DP=79;ExcessHet=3.0103;FS=0.971;MLEAC=1;MLEAF=0.500;MQ=59.51;MQRankSum=0.000;QD=27.37;ReadPosRankSum=-1.662;SOR=0.526	GT:AD:DP:GQ:PL	0/1:24,52:76:99:2108,0,4694
EU153401.1	481339	.	TCA	T	609.73	.	AC=1;AF=0.500;AN=2;BaseQRankSum=1.760;ClippingRankSum=0.000;DP=82;ExcessHet=3.0103;FS=1.039;MLEAC=1;MLEAF=0.500;MQ=59.75;MQRankSum=0.000;QD=7.53;ReadPosRankSum=-0.317;SOR=0.892	GT:AD:DP:GQ:PL	0/1:62,19:81:99:647,0,6631
EU153401.1	481341	.	A	G	1092.77	.	AC=1;AF=0.500;AN=2;BaseQRankSum=-1.097;ClippingRankSum=0.000;DP=81;ExcessHet=3.0103;FS=0.941;MLEAC=1;MLEAF=0.500;MQ=59.75;MQRankSum=0.000;QD=14.97;ReadPosRankSum=-0.818;SOR=0.538	GT:AD:DP:GQ:PL	0/1:44,29:73:99:1121,0,5935
EU153401.1	481342	.	T	TTC	480.73	.	AC=1;AF=0.500;AN=2;BaseQRankSum=1.096;ClippingRankSum=0.000;DP=81;ExcessHet=3.0103;FS=0.000;MLEAC=1;MLEAF=0.500;MQ=60.00;MQRankSum=0.000;QD=6.16;ReadPosRankSum=-0.340;SOR=0.700	GT:AD:DP:GQ:PL	0/1:62,16:78:99:518,0,6772
EU153401.1	481345	.	G	T	468.77	.	AC=1;AF=0.500;AN=2;BaseQRankSum=0.566;ClippingRankSum=0.000;DP=86;ExcessHet=3.0103;FS=1.068;MLEAC=1;MLEAF=0.500;MQ=59.76;MQRankSum=0.526;QD=5.45;ReadPosRankSum=-0.499;SOR=0.489	GT:AD:DP:GQ:PL	0/1:69,17:86:99:497,0,7350
EU153401.1	481350	.	A	G	1131.77	.	AC=1;AF=0.500;AN=2;BaseQRankSum=0.124;ClippingRankSum=0.000;DP=89;ExcessHet=3.0103;FS=0.000;MLEAC=1;MLEAF=0.500;MQ=59.77;MQRankSum=0.755;QD=12.72;ReadPosRankSum=0.138;SOR=0.719	GT:AD:DP:GQ:PL	0/1:58,31:89:99:1160,0,7279
EU153401.1	481353	.	T	C	10.20	.	AC=1;AF=0.500;AN=2;BaseQRankSum=0.180;ClippingRankSum=0.000;DP=88;ExcessHet=3.0103;FS=3.674;MLEAC=1;MLEAF=0.500;MQ=59.77;MQRankSum=0.336;QD=0.12;ReadPosRankSum=0.594;SOR=0.671	GT:AD:DP:GQ:PL	0/1:81,7:88:38:38,0,8721
EU153401.1	481357	.	TG	T	88.73	.	AC=1;AF=0.500;AN=2;BaseQRankSum=-0.666;ClippingRankSum=0.000;DP=85;ExcessHet=3.0103;FS=0.000;MLEAC=1;MLEAF=0.500;MQ=59.76;MQRankSum=0.363;QD=1.04;ReadPosRankSum=-1.204;SOR=0.769	GT:AD:DP:GQ:PL	0/1:77,8:85:99:126,0,8375
EU153401.1	481364	.	T	G	117.77	.	AC=1;AF=0.500;AN=2;BaseQRankSum=-0.343;ClippingRankSum=0.000;DP=86;ExcessHet=3.0103;FS=0.000;MLEAC=1;MLEAF=0.500;MQ=59.76;MQRankSum=0.380;QD=1.37;ReadPosRankSum=-0.176;SOR=0.511	GT:AD:DP:GQ:PL	0/1:77,9:86:99:146,0,8658
EU153401.1	481369	.	GT	G	984.73	.	AC=1;AF=0.500;AN=2;BaseQRankSum=1.172;ClippingRankSum=0.000;DP=88;ExcessHet=3.0103;FS=0.870;MLEAC=1;MLEAF=0.500;MQ=59.77;MQRankSum=0.725;QD=11.19;ReadPosRankSum=-0.204;SOR=0.869	GT:AD:DP:GQ:PL	0/1:59,29:88:99:1022,0,8468
EU153401.1	481370	.	T	G	812.77	.	AC=1;AF=0.500;AN=2;BaseQRankSum=-1.379;ClippingRankSum=0.000;DP=87;ExcessHet=3.0103;FS=0.954;MLEAC=1;MLEAF=0.500;MQ=59.77;MQRankSum=-1.692;QD=9.34;ReadPosRankSum=-1.535;SOR=0.492	GT:AD:DP:GQ:PL	0/1:65,22:87:99:841,0,8179
EU153401.1	481375	.	G	A	546.77	.	AC=1;AF=0.500;AN=2;BaseQRankSum=-1.768;ClippingRankSum=0.000;DP=92;ExcessHet=3.0103;FS=0.996;MLEAC=1;MLEAF=0.500;MQ=59.78;MQRankSum=0.537;QD=5.94;ReadPosRankSum=-0.540;SOR=0.470	GT:AD:DP:GQ:PL	0/1:73,19:92:99:575,0,8876
EU153401.1	481377	.	C	T	1014.77	.	AC=1;AF=0.500;AN=2;BaseQRankSum=1.366;ClippingRankSum=0.000;DP=93;ExcessHet=3.0103;FS=1.875;MLEAC=1;MLEAF=0.500;MQ=59.54;MQRankSum=0.738;QD=11.80;ReadPosRankSum=0.557;SOR=0.939	GT:AD:DP:GQ:PL	0/1:57,29:86:99:1043,0,8174
EU153401.1	481379	.	G	A	1212.77	.	AC=1;AF=0.500;AN=2;BaseQRankSum=-0.313;ClippingRankSum=0.000;DP=94;ExcessHet=3.0103;FS=1.802;MLEAC=1;MLEAF=0.500;MQ=59.54;MQRankSum=-0.479;QD=12.90;ReadPosRankSum=1.030;SOR=0.465	GT:AD:DP:GQ:PL	0/1:62,32:94:99:1241,0,8327
EU153401.1	481386	.	GT	G	924.73	.	AC=1;AF=0.500;AN=2;BaseQRankSum=1.015;ClippingRankSum=0.000;DP=97;ExcessHet=3.0103;FS=3.058;MLEAC=1;MLEAF=0.500;MQ=59.46;MQRankSum=1.100;QD=9.53;ReadPosRankSum=0.245;SOR=1.145	GT:AD:DP:GQ:PL	0/1:70,27:97:99:962,0,9754
EU153401.1	481398	.	G	A	756.77	.	AC=1;AF=0.500;AN=2;BaseQRankSum=-0.327;ClippingRankSum=0.000;DP=94;ExcessHet=3.0103;FS=4.794;MLEAC=1;MLEAF=0.500;MQ=59.43;MQRankSum=1.136;QD=8.05;ReadPosRankSum=1.322;SOR=1.329	GT:AD:DP:GQ:PL	0/1:72,22:94:99:785,0,10314
EU153401.1	481404	.	C	A	2733.77	.	AC=1;AF=0.500;AN=2;BaseQRankSum=2.303;ClippingRankSum=0.000;DP=89;ExcessHet=3.0103;FS=0.904;MLEAC=1;MLEAF=0.500;MQ=59.63;MQRankSum=-1.027;QD=31.07;ReadPosRankSum=0.385;SOR=0.831	GT:AD:DP:GQ:PL	0/1:23,65:88:99:2762,0,8498
EU153401.1	481407	.	T	C	642.77	.	AC=1;AF=0.500;AN=2;BaseQRankSum=-0.389;ClippingRankSum=0.000;DP=87;ExcessHet=3.0103;FS=8.787;MLEAC=1;MLEAF=0.500;MQ=59.62;MQRankSum=0.981;QD=7.47;ReadPosRankSum=1.017;SOR=1.721	GT:AD:DP:GQ:PL	0/1:66,20:86:99:671,0,11031
EU153401.1	481408	.	T	G	2700.73	.	AC=1;AF=0.500;AN=2;BaseQRankSum=2.357;ClippingRankSum=0.000;DP=91;ExcessHet=3.0103;FS=0.000;MLEAC=1;MLEAF=0.500;MQ=59.64;MQRankSum=-1.072;QD=30.01;ReadPosRankSum=1.026;SOR=0.709	GT:AD:DP:GQ:PL	0/1:25,65:90:99:2738,0,8981
EU153401.1	481411	.	C	T	462.77	.	AC=1;AF=0.500;AN=2;BaseQRankSum=2.511;ClippingRankSum=0.000;DP=90;ExcessHet=3.0103;FS=3.765;MLEAC=1;MLEAF=0.500;MQ=59.64;MQRankSum=-3.613;QD=5.14;ReadPosRankSum=-2.129;SOR=0.947	GT:AD:DP:GQ:PL	0/1:73,17:90:99:491,0,11649
EU153401.1	481421	.	A	G	816.77	.	AC=1;AF=0.500;AN=2;BaseQRankSum=0.695;ClippingRankSum=0.000;DP=88;ExcessHet=3.0103;FS=0.897;MLEAC=1;MLEAF=0.500;MQ=59.44;MQRankSum=0.154;QD=9.28;ReadPosRankSum=0.671;SOR=0.904	GT:AD:DP:GQ:PL	0/1:63,25:88:99:845,0,10787
EU153401.1	481428	.	G	A	318.77	.	AC=1;AF=0.500;AN=2;BaseQRankSum=1.368;ClippingRankSum=0.000;DP=92;ExcessHet=3.0103;FS=2.502;MLEAC=1;MLEAF=0.500;MQ=59.36;MQRankSum=-0.346;QD=3.46;ReadPosRankSum=-2.338;SOR=0.843	GT:AD:DP:GQ:PL	0/1:78,14:92:99:347,0,12017
EU153401.1	481429	.	G	T	738.73	.	AC=1;AF=0.500;AN=2;BaseQRankSum=1.035;ClippingRankSum=0.000;DP=93;ExcessHet=3.0103;FS=0.000;MLEAC=1;MLEAF=0.500;MQ=59.37;MQRankSum=0.041;QD=8.69;ReadPosRankSum=1.420;SOR=0.706	GT:AD:DP:GQ:PL	0/1:63,22:85:99:776,0,11276
EU153401.1	481430	.	G	A	2757.77	.	AC=1;AF=0.500;AN=2;BaseQRankSum=3.851;ClippingRankSum=0.000;DP=92;ExcessHet=3.0103;FS=0.000;MLEAC=1;MLEAF=0.500;MQ=59.36;MQRankSum=-1.188;QD=30.99;ReadPosRankSum=-0.028;SOR=0.795	GT:AD:DP:GQ:PL	0/1:23,66:89:99:2786,0,9157
EU153401.1	481431	.	C	CA	132.73	.	AC=1;AF=0.500;AN=2;BaseQRankSum=1.359;ClippingRankSum=0.000;DP=92;ExcessHet=3.0103;FS=9.852;MLEAC=1;MLEAF=0.500;MQ=59.36;MQRankSum=-2.027;QD=1.44;ReadPosRankSum=-1.361;SOR=2.217	GT:AD:DP:GQ:PL	0/1:82,10:92:99:170,0,12155
EU153401.1	481432	.	T	C	2214.77	.	AC=1;AF=0.500;AN=2;BaseQRankSum=1.227;ClippingRankSum=0.000;DP=92;ExcessHet=3.0103;FS=4.073;MLEAC=1;MLEAF=0.500;MQ=59.36;MQRankSum=0.927;QD=24.07;ReadPosRankSum=1.172;SOR=0.354	GT:AD:DP:GQ:PL	0/1:36,56:92:99:2243,0,9739
EU153401.1	481433	.	C	G	393.73	.	AC=1;AF=0.500;AN=2;BaseQRankSum=1.665;ClippingRankSum=0.000;DP=92;ExcessHet=3.0103;FS=8.895;MLEAC=1;MLEAF=0.500;MQ=59.36;MQRankSum=-2.585;QD=4.98;ReadPosRankSum=-1.382;SOR=2.044	GT:AD:DP:GQ:PL	0/1:66,13:79:99:431,0,11426
EU153401.1	481434	.	A	G	852.73	.	AC=1;AF=0.500;AN=2;BaseQRankSum=1.339;ClippingRankSum=0.000;DP=92;ExcessHet=3.0103;FS=0.000;MLEAC=1;MLEAF=0.500;MQ=59.36;MQRankSum=0.175;QD=13.75;ReadPosRankSum=1.453;SOR=0.701	GT:AD:DP:GQ:PL	0/1:38,24:62:99:890,0,10389
EU153401.1	481436	.	G	GAA	165.73	.	AC=1;AF=0.500;AN=2;BaseQRankSum=0.760;ClippingRankSum=0.000;DP=94;ExcessHet=3.0103;FS=9.858;MLEAC=1;MLEAF=0.500;MQ=59.37;MQRankSum=-2.065;QD=1.76;ReadPosRankSum=-0.282;SOR=2.219	GT:AD:DP:GQ:PL	0/1:84,10:94:99:203,0,12706
EU153401.1	481437	.	G	A	672.77	.	AC=1;AF=0.500;AN=2;BaseQRankSum=1.234;ClippingRankSum=0.000;DP=95;ExcessHet=3.0103;FS=0.000;MLEAC=1;MLEAF=0.500;MQ=59.38;MQRankSum=0.160;QD=7.08;ReadPosRankSum=2.109;SOR=0.727	GT:AD:DP:GQ:PL	0/1:73,22:95:99:701,0,12398
EU153401.1	481441	.	AGTTTG	A	693.73	.	AC=1;AF=0.500;AN=2;BaseQRankSum=1.028;ClippingRankSum=0.000;DP=98;ExcessHet=3.0103;FS=0.000;MLEAC=1;MLEAF=0.500;MQ=59.40;MQRankSum=0.123;QD=7.08;ReadPosRankSum=2.118;SOR=0.760	GT:AD:DP:GQ:PL	0/1:76,22:98:99:731,0,12563
EU153401.1	481443	.	T	G	1281.73	.	AC=1;AF=0.500;AN=2;BaseQRankSum=0.603;ClippingRankSum=0.000;DP=96;ExcessHet=3.0103;FS=1.854;MLEAC=1;MLEAF=0.500;MQ=59.39;MQRankSum=-1.417;QD=15.44;ReadPosRankSum=-1.694;SOR=0.976	GT:AD:DP:GQ:PL	0/1:50,33:83:99:1319,0,10778
EU153401.1	481449	.	A	G	2127.73	.	AC=1;AF=0.500;AN=2;BaseQRankSum=1.559;ClippingRankSum=0.000;DP=94;ExcessHet=3.0103;FS=7.218;MLEAC=1;MLEAF=0.500;MQ=59.37;MQRankSum=-1.219;QD=29.97;ReadPosRankSum=-2.393;SOR=0.223	GT:AD:DP:GQ:PL	0/1:19,52:71:99:2165,0,8304
EU153401.1	481451	.	GC	G	207.73	.	AC=1;AF=0.500;AN=2;BaseQRankSum=0.281;ClippingRankSum=0.000;DP=96;ExcessHet=3.0103;FS=4.273;MLEAC=1;MLEAF=0.500;MQ=59.39;MQRankSum=0.878;QD=2.16;ReadPosRankSum=-2.053;SOR=0.877	GT:AD:DP:GQ:PL	0/1:84,12:96:99:245,0,10857
EU153401.1	481452	.	C	G	2565.77	.	AC=1;AF=0.500;AN=2;BaseQRankSum=1.544;ClippingRankSum=0.000;DP=94;ExcessHet=3.0103;FS=1.781;MLEAC=1;MLEAF=0.500;MQ=59.37;MQRankSum=-1.579;QD=27.89;ReadPosRankSum=-0.091;SOR=0.522	GT:AD:DP:GQ:PL	0/1:30,62:92:99:2594,0,8391
EU153401.1	481453	.	A	G	1029.77	.	AC=1;AF=0.500;AN=2;BaseQRankSum=0.672;ClippingRankSum=0.000;DP=94;ExcessHet=3.0103;FS=7.498;MLEAC=1;MLEAF=0.500;MQ=59.37;MQRankSum=-0.542;QD=10.95;ReadPosRankSum=-2.426;SOR=0.788	GT:AD:DP:GQ:PL	0/1:66,28:94:99:1058,0,10005
EU153401.1	481455	.	G	C	750.77	.	AC=1;AF=0.500;AN=2;BaseQRankSum=-0.181;ClippingRankSum=0.000;DP=96;ExcessHet=3.0103;FS=0.000;MLEAC=1;MLEAF=0.500;MQ=59.39;MQRankSum=0.253;QD=7.82;ReadPosRankSum=0.817;SOR=0.632	GT:AD:DP:GQ:PL	0/1:72,24:96:99:779,0,10401
EU153401.1	481459	.	TC	T	336.73	.	AC=1;AF=0.500;AN=2;BaseQRankSum=0.289;ClippingRankSum=0.000;DP=99;ExcessHet=3.0103;FS=0.000;MLEAC=1;MLEAF=0.500;MQ=59.35;MQRankSum=-1.192;QD=3.40;ReadPosRankSum=1.717;SOR=0.627	GT:AD:DP:GQ:PL	0/1:84,15:99:99:374,0,11318
EU153401.1	481460	.	C	T	1248.77	.	AC=1;AF=0.500;AN=2;BaseQRankSum=-0.535;ClippingRankSum=0.000;DP=98;ExcessHet=3.0103;FS=4.034;MLEAC=1;MLEAF=0.500;MQ=59.34;MQRankSum=0.009;QD=12.74;ReadPosRankSum=1.721;SOR=0.583	GT:AD:DP:GQ:PL	0/1:64,34:98:99:1277,0,9842
EU153401.1	481461	.	C	T	129.77	.	AC=1;AF=0.500;AN=2;BaseQRankSum=-0.175;ClippingRankSum=0.000;DP=98;ExcessHet=3.0103;FS=7.409;MLEAC=1;MLEAF=0.500;MQ=59.34;MQRankSum=0.872;QD=1.35;ReadPosRankSum=-1.890;SOR=1.533	GT:AD:DP:GQ:PL	0/1:86,10:96:99:158,0,10885
EU153401.1	481462	.	C	T	1746.77	.	AC=1;AF=0.500;AN=2;BaseQRankSum=-0.996;ClippingRankSum=0.000;DP=96;ExcessHet=3.0103;FS=2.689;MLEAC=1;MLEAF=0.500;MQ=59.33;MQRankSum=-0.936;QD=18.20;ReadPosRankSum=0.161;SOR=0.437	GT:AD:DP:GQ:PL	0/1:51,45:96:99:1775,0,9270
EU153401.1	481474	.	C	A	150.77	.	AC=1;AF=0.500;AN=2;BaseQRankSum=1.261;ClippingRankSum=0.000;DP=89;ExcessHet=3.0103;FS=4.901;MLEAC=1;MLEAF=0.500;MQ=59.39;MQRankSum=-0.684;QD=1.69;ReadPosRankSum=1.975;SOR=0.910	GT:AD:DP:GQ:PL	0/1:79,10:89:99:179,0,10572
EU153401.1	481478	.	A	G	2088.77	.	AC=1;AF=0.500;AN=2;BaseQRankSum=-0.101;ClippingRankSum=0.000;DP=87;ExcessHet=3.0103;FS=7.111;MLEAC=1;MLEAF=0.500;MQ=59.37;MQRankSum=-0.096;QD=24.01;ReadPosRankSum=-3.142;SOR=0.350	GT:AD:DP:GQ:PL	0/1:36,51:87:99:2117,0,8748
EU153401.1	481489	.	ATG	A	111.73	.	AC=1;AF=0.500;AN=2;BaseQRankSum=0.911;ClippingRankSum=0.000;DP=83;ExcessHet=3.0103;FS=1.396;MLEAC=1;MLEAF=0.500;MQ=58.43;MQRankSum=-0.131;QD=1.38;ReadPosRankSum=2.215;SOR=0.736	GT:AD:DP:GQ:PL	0/1:72,9:81:99:149,0,11299
EU153401.1	481491	.	G	A	2274.77	.	AC=1;AF=0.500;AN=2;BaseQRankSum=0.358;ClippingRankSum=0.000;DP=82;ExcessHet=3.0103;FS=1.880;MLEAC=1;MLEAF=0.500;MQ=58.41;MQRankSum=-1.458;QD=27.74;ReadPosRankSum=-1.151;SOR=0.489	GT:AD:DP:GQ:PL	0/1:30,52:82:99:2303,0,8569
EU153401.1	481492	.	G	C	2220.73	.	AC=1;AF=0.500;AN=2;BaseQRankSum=-0.826;ClippingRankSum=0.000;DP=84;ExcessHet=3.0103;FS=1.871;MLEAC=1;MLEAF=0.500;MQ=58.36;MQRankSum=-1.591;QD=26.44;ReadPosRankSum=-1.354;SOR=0.484	GT:AD:DP:GQ:PL	0/1:30,54:84:99:2258,0,8614
EU153401.1	481493	.	A	AGG	150.73	.	AC=1;AF=0.500;AN=2;BaseQRankSum=1.030;ClippingRankSum=0.000;DP=85;ExcessHet=3.0103;FS=2.967;MLEAC=1;MLEAF=0.500;MQ=58.38;MQRankSum=-0.067;QD=1.77;SOR=0.712	GT:AD:DP:GQ:PL	0/1:76,9:85:99:188,0,11338
EU153401.1	481499	.	G	A	162.77	.	AC=1;AF=0.500;AN=2;BaseQRankSum=1.514;ClippingRankSum=0.000;DP=85;ExcessHet=3.0103;FS=1.275;MLEAC=1;MLEAF=0.500;MQ=58.18;MQRankSum=0.078;QD=1.96;ReadPosRankSum=1.532;SOR=0.481	GT:AD:DP:GQ:PL	0/1:73,10:83:99:191,0,11012
EU153401.1	481500	.	T	G	2724.77	.	AC=1;AF=0.500;AN=2;BaseQRankSum=-0.040;ClippingRankSum=0.000;DP=84;ExcessHet=3.0103;FS=5.327;MLEAC=1;MLEAF=0.500;MQ=58.16;MQRankSum=-1.707;QD=32.83;ReadPosRankSum=-0.190;SOR=0.249	GT:AD:DP:GQ:PL	0/1:19,64:83:99:2753,0,7761
EU153401.1	481501	.	G	A	606.77	.	AC=1;AF=0.500;AN=2;BaseQRankSum=1.743;ClippingRankSum=0.000;DP=87;ExcessHet=3.0103;FS=0.979;MLEAC=1;MLEAF=0.500;MQ=58.22;MQRankSum=0.183;QD=7.06;ReadPosRankSum=1.892;SOR=0.484	GT:AD:DP:GQ:PL	0/1:66,20:86:99:635,0,10226
EU153401.1	481504	.	C	A	657.77	.	AC=1;AF=0.500;AN=2;BaseQRankSum=1.261;ClippingRankSum=0.000;DP=84;ExcessHet=3.0103;FS=2.082;MLEAC=1;MLEAF=0.500;MQ=58.07;MQRankSum=0.509;QD=7.92;ReadPosRankSum=1.289;SOR=0.629	GT:AD:DP:GQ:PL	0/1:62,21:83:99:686,0,10011
EU153401.1	481507	.	T	G	682.73	.	AC=1;AF=0.500;AN=2;BaseQRankSum=0.894;ClippingRankSum=0.000;DP=97;ExcessHet=3.0103;FS=2.053;MLEAC=1;MLEAF=0.500;MQ=58.16;MQRankSum=0.917;QD=8.87;ReadPosRankSum=1.402;SOR=0.476	GT:AD:DP:GQ:PL	0/1:55,22:77:99:720,0,9688
EU153401.1	481508	.	A	C	606.77	.	AC=1;AF=0.500;AN=2;BaseQRankSum=-0.995;ClippingRankSum=0.000;DP=88;ExcessHet=3.0103;FS=0.993;MLEAC=1;MLEAF=0.500;MQ=57.99;MQRankSum=-0.596;QD=6.97;ReadPosRankSum=-0.797;SOR=0.950	GT:AD:DP:GQ:PL	0/1:68,19:87:99:635,0,10282
EU153401.1	481510	.	T	C	654.77	.	AC=1;AF=0.500;AN=2;BaseQRankSum=1.892;ClippingRankSum=0.000;DP=88;ExcessHet=3.0103;FS=2.057;MLEAC=1;MLEAF=0.500;MQ=57.99;MQRankSum=0.601;QD=7.53;ReadPosRankSum=1.925;SOR=0.638	GT:AD:DP:GQ:PL	0/1:66,21:87:99:683,0,9738
EU153401.1	481512	.	G	A	567.77	.	AC=1;AF=0.500;AN=2;BaseQRankSum=-1.875;ClippingRankSum=0.000;DP=87;ExcessHet=3.0103;FS=0.986;MLEAC=1;MLEAF=0.500;MQ=57.97;MQRankSum=-0.726;QD=6.68;ReadPosRankSum=-1.294;SOR=0.877	GT:AD:DP:GQ:PL	0/1:66,19:85:99:596,0,10243
EU153401.1	481516	.	C	T	513.77	.	AC=1;AF=0.500;AN=2;BaseQRankSum=-1.524;ClippingRankSum=0.000;DP=85;ExcessHet=3.0103;FS=1.042;MLEAC=1;MLEAF=0.500;MQ=57.92;MQRankSum=-0.760;QD=6.12;ReadPosRankSum=-0.902;SOR=0.951	GT:AD:DP:GQ:PL	0/1:67,17:84:99:542,0,10279
EU153401.1	481518	.	T	C	2020.77	.	AC=1;AF=0.500;AN=2;BaseQRankSum=-0.090;ClippingRankSum=0.000;DP=89;ExcessHet=3.0103;FS=2.829;MLEAC=1;MLEAF=0.500;MQ=58.02;MQRankSum=-0.447;QD=22.96;ReadPosRankSum=-0.700;SOR=0.436	GT:AD:DP:GQ:PL	0/1:38,50:88:99:2049,0,8330
EU153401.1	481525	.	A	T	87.77	.	AC=1;AF=0.500;AN=2;BaseQRankSum=0.092;ClippingRankSum=0.000;DP=97;ExcessHet=3.0103;FS=5.307;MLEAC=1;MLEAF=0.500;MQ=58.12;MQRankSum=1.255;QD=0.92;ReadPosRankSum=0.141;SOR=1.307	GT:AD:DP:GQ:PL	0/1:86,9:95:99:116,0,10510
EU153401.1	481529	.	C	G	111.77	.	AC=1;AF=0.500;AN=2;BaseQRankSum=0.793;ClippingRankSum=0.000;DP=104;ExcessHet=3.0103;FS=0.000;MLEAC=1;MLEAF=0.500;MQ=58.25;MQRankSum=0.212;QD=1.09;ReadPosRankSum=-1.366;SOR=0.556	GT:AD:DP:GQ:PL	0/1:93,10:103:99:140,0,10611
EU153401.1	481530	.	T	G	108.77	.	AC=1;AF=0.500;AN=2;BaseQRankSum=-1.200;ClippingRankSum=0.000;DP=104;ExcessHet=3.0103;FS=2.952;MLEAC=1;MLEAF=0.500;MQ=58.25;MQRankSum=1.272;QD=1.07;ReadPosRankSum=0.808;SOR=0.960	GT:AD:DP:GQ:PL	0/1:92,10:102:99:137,0,10801
EU153401.1	481531	.	G	A	195.77	.	AC=1;AF=0.500;AN=2;BaseQRankSum=1.514;ClippingRankSum=0.000;DP=103;ExcessHet=3.0103;FS=1.239;MLEAC=1;MLEAF=0.500;MQ=58.32;MQRankSum=-0.684;QD=1.92;ReadPosRankSum=0.107;SOR=0.742	GT:AD:DP:GQ:PL	0/1:91,11:102:99:224,0,10605
EU153401.1	481533	.	A	G	807.77	.	AC=1;AF=0.500;AN=2;BaseQRankSum=0.290;ClippingRankSum=0.000;DP=100;ExcessHet=3.0103;FS=3.425;MLEAC=1;MLEAF=0.500;MQ=58.27;MQRankSum=-3.628;QD=10.49;ReadPosRankSum=-0.014;SOR=1.134	GT:AD:DP:GQ:PL	0/1:56,21:77:99:836,0,9319
EU153401.1	481537	.	C	T	789.73	.	AC=1;AF=0.500;AN=2;BaseQRankSum=-0.626;ClippingRankSum=0.000;DP=99;ExcessHet=3.0103;FS=3.144;MLEAC=1;MLEAF=0.500;MQ=58.09;MQRankSum=-2.929;QD=8.31;ReadPosRankSum=-1.565;SOR=0.714	GT:AD:DP:GQ:PL	0/1:71,24:95:99:827,0,9257
EU153401.1	481540	.	A	G	201.77	.	AC=1;AF=0.500;AN=2;BaseQRankSum=-0.147;ClippingRankSum=0.000;DP=102;ExcessHet=3.0103;FS=6.472;MLEAC=1;MLEAF=0.500;MQ=58.21;MQRankSum=-1.958;QD=2.04;ReadPosRankSum=1.588;SOR=1.379	GT:AD:DP:GQ:PL	0/1:87,12:99:99:230,0,9710
EU153401.1	481544	.	A	G	1990.77	.	AC=1;AF=0.500;AN=2;BaseQRankSum=-2.281;ClippingRankSum=0.000;DP=107;ExcessHet=3.0103;FS=0.772;MLEAC=1;MLEAF=0.500;MQ=58.13;MQRankSum=-1.816;QD=21.18;ReadPosRankSum=1.464;SOR=0.591	GT:AD:DP:GQ:PL	0/1:42,52:94:99:2019,0,7156
EU153401.1	481549	.	C	T	126.77	.	AC=1;AF=0.500;AN=2;BaseQRankSum=1.269;ClippingRankSum=0.000;DP=115;ExcessHet=3.0103;FS=0.000;MLEAC=1;MLEAF=0.500;MQ=58.11;MQRankSum=-5.661;QD=1.15;ReadPosRankSum=-0.259;SOR=0.618	GT:AD:DP:GQ:PL	0/1:100,10:110:99:155,0,10216
EU153401.1	481558	.	C	T	742.77	.	AC=1;AF=0.500;AN=2;BaseQRankSum=-0.396;ClippingRankSum=0.000;DP=122;ExcessHet=3.0103;FS=7.573;MLEAC=1;MLEAF=0.500;MQ=58.22;MQRankSum=0.144;QD=6.35;ReadPosRankSum=0.888;SOR=1.542	GT:AD:DP:GQ:PL	0/1:92,25:117:99:771,0,8270
EU153401.1	481564	.	T	C	5500.77	.	AC=1;AF=0.500;AN=2;BaseQRankSum=-3.005;ClippingRankSum=0.000;DP=162;ExcessHet=3.0103;FS=2.683;MLEAC=1;MLEAF=0.500;MQ=56.97;MQRankSum=1.130;QD=34.38;ReadPosRankSum=-3.492;SOR=0.649	GT:AD:DP:GQ:PL	0/1:29,131:160:99:5529,0,1012
EU153401.1	481566	.	C	A	6058.73	.	AC=1;AF=0.500;AN=2;BaseQRankSum=-1.105;ClippingRankSum=0.000;DP=162;ExcessHet=3.0103;FS=1.316;MLEAC=1;MLEAF=0.500;MQ=57.08;MQRankSum=-1.499;QD=27.90;ReadPosRankSum=-1.023;SOR=0.644	GT:AD:DP:GQ:PL	0/1:9,145:154:94:6096,0,94
EU153401.1	481571	.	A	C	1064.77	.	AC=1;AF=0.500;AN=2;BaseQRankSum=-3.879;ClippingRankSum=0.000;DP=153;ExcessHet=3.0103;FS=0.000;MLEAC=1;MLEAF=0.500;MQ=57.13;MQRankSum=-2.443;QD=7.55;ReadPosRankSum=0.306;SOR=0.693	GT:AD:DP:GQ:PL	0/1:107,34:141:99:1093,0,4442
EU153401.1	481572	.	C	T	182.77	.	AC=1;AF=0.500;AN=2;BaseQRankSum=2.143;ClippingRankSum=0.000;DP=153;ExcessHet=3.0103;FS=5.629;MLEAC=1;MLEAF=0.500;MQ=57.13;MQRankSum=-0.032;QD=1.20;ReadPosRankSum=1.856;SOR=1.287	GT:AD:DP:GQ:PL	0/1:138,14:152:99:211,0,5950
EU153401.1	481578	.	TCACA	T	834.73	.	AC=1;AF=0.500;AN=2;BaseQRankSum=2.849;ClippingRankSum=0.000;DP=145;ExcessHet=3.0103;FS=5.378;MLEAC=1;MLEAF=0.500;MQ=57.35;MQRankSum=0.889;QD=6.05;ReadPosRankSum=-0.499;SOR=1.117	GT:AD:DP:GQ:PL	0/1:110,28:138:99:872,0,4707
EU153401.1	481579	.	C	T	2486.77	.	AC=1;AF=0.500;AN=2;BaseQRankSum=-1.090;ClippingRankSum=0.000;DP=145;ExcessHet=3.0103;FS=7.295;MLEAC=1;MLEAF=0.500;MQ=57.35;MQRankSum=1.835;QD=17.27;ReadPosRankSum=-0.956;SOR=0.872	GT:AD:DP:GQ:PL	0/1:77,67:144:99:2515,0,3181
EU153401.1	481581	.	CAT	C	105.73	.	AC=1;AF=0.500;AN=2;BaseQRankSum=1.662;ClippingRankSum=0.000;DP=143;ExcessHet=3.0103;FS=2.497;MLEAC=1;MLEAF=0.500;MQ=57.41;MQRankSum=-2.345;QD=0.74;ReadPosRankSum=2.106;SOR=1.169	GT:AD:DP:GQ:PL	0/1:129,13:142:99:143,0,5904
EU153401.1	481590	.	C	T	1765.77	.	AC=1;AF=0.500;AN=2;BaseQRankSum=1.114;ClippingRankSum=0.000;DP=123;ExcessHet=3.0103;FS=0.694;MLEAC=1;MLEAF=0.500;MQ=58.18;MQRankSum=2.348;QD=14.71;ReadPosRankSum=-1.445;SOR=0.728	GT:AD:DP:GQ:PL	0/1:72,48:120:99:1794,0,3464
EU153401.1	481591	.	A	G	3097.77	.	AC=1;AF=0.500;AN=2;BaseQRankSum=1.565;ClippingRankSum=0.000;DP=121;ExcessHet=3.0103;FS=5.062;MLEAC=1;MLEAF=0.500;MQ=58.27;MQRankSum=-0.540;QD=27.66;ReadPosRankSum=-0.018;SOR=0.637	GT:AD:DP:GQ:PL	0/1:36,76:112:99:3126,0,1802
EU153401.1	481592	.	A	C	903.77	.	AC=1;AF=0.500;AN=2;BaseQRankSum=-0.247;ClippingRankSum=0.000;DP=120;ExcessHet=3.0103;FS=2.901;MLEAC=1;MLEAF=0.500;MQ=58.26;MQRankSum=-0.595;QD=7.59;ReadPosRankSum=1.776;SOR=0.828	GT:AD:DP:GQ:PL	0/1:92,27:119:99:932,0,4499
EU153401.1	481597	.	T	TTTTC	1297.73	.	AC=1;AF=0.500;AN=2;BaseQRankSum=2.198;ClippingRankSum=0.000;DP=116;ExcessHet=3.0103;FS=6.856;MLEAC=1;MLEAF=0.500;MQ=58.20;MQRankSum=-2.042;QD=27.61;ReadPosRankSum=2.487;SOR=1.299	GT:AD:DP:GQ:PL	0/1:16,31:47:99:1335,0,1189
EU153401.1	481601	.	A	AG	543.73	.	AC=1;AF=0.500;AN=2;BaseQRankSum=1.820;ClippingRankSum=0.000;DP=106;ExcessHet=3.0103;FS=2.139;MLEAC=1;MLEAF=0.500;MQ=58.01;MQRankSum=2.264;QD=5.49;ReadPosRankSum=0.790;SOR=0.858	GT:AD:DP:GQ:PL	0/1:81,18:99:99:581,0,4119
EU153401.1	481603	.	A	G	3496.77	.	AC=1;AF=0.500;AN=2;BaseQRankSum=1.410;ClippingRankSum=0.000;DP=107;ExcessHet=3.0103;FS=0.000;MLEAC=1;MLEAF=0.500;MQ=57.92;MQRankSum=-2.505;QD=32.99;ReadPosRankSum=-0.487;SOR=0.741	GT:AD:DP:GQ:PL	0/1:22,84:106:99:3525,0,1127
EU153401.1	481607	.	C	A	1173.73	.	AC=1;AF=0.500;AN=2;BaseQRankSum=1.926;ClippingRankSum=0.000;DP=109;ExcessHet=3.0103;FS=7.210;MLEAC=1;MLEAF=0.500;MQ=57.70;MQRankSum=-3.511;QD=13.19;ReadPosRankSum=-0.817;SOR=1.318	GT:AD:DP:GQ:PL	0/1:56,33:89:99:1211,0,3275
EU153401.1	481613	.	A	C	116.77	.	AC=1;AF=0.500;AN=2;BaseQRankSum=0.128;ClippingRankSum=0.000;DP=104;ExcessHet=3.0103;FS=5.355;MLEAC=1;MLEAF=0.500;MQ=57.75;MQRankSum=1.614;QD=1.22;ReadPosRankSum=-1.837;SOR=1.292	GT:AD:DP:GQ:PL	0/1:87,9:96:99:145,0,4706
EU153401.1	481614	.	G	A	3306.77	.	AC=1;AF=0.500;AN=2;BaseQRankSum=4.338;ClippingRankSum=0.000;DP=104;ExcessHet=3.0103;FS=0.000;MLEAC=1;MLEAF=0.500;MQ=57.76;MQRankSum=-1.229;QD=26.69;ReadPosRankSum=0.979;SOR=0.551	GT:AD:DP:GQ:PL	0/1:8,78:86:99:3335,0,984
EU153401.1	481615	.	T	C	837.77	.	AC=1;AF=0.500;AN=2;BaseQRankSum=1.132;ClippingRankSum=0.000;DP=103;ExcessHet=3.0103;FS=3.257;MLEAC=1;MLEAF=0.500;MQ=57.80;MQRankSum=-0.195;QD=10.22;ReadPosRankSum=2.242;SOR=1.115	GT:AD:DP:GQ:PL	0/1:57,25:82:99:866,0,3425
EU153401.1	481620	.	T	A	4032.77	.	AC=1;AF=0.500;AN=2;BaseQRankSum=4.610;ClippingRankSum=0.000;DP=104;ExcessHet=3.0103;FS=2.060;MLEAC=1;MLEAF=0.500;MQ=57.82;MQRankSum=-0.932;QD=31.09;ReadPosRankSum=-0.123;SOR=0.277	GT:AD:DP:GQ:PL	0/1:4,96:100:99:4061,0,765
EU153401.1	481621	.	T	G	786.77	.	AC=1;AF=0.500;AN=2;BaseQRankSum=1.485;ClippingRankSum=0.000;DP=104;ExcessHet=3.0103;FS=3.045;MLEAC=1;MLEAF=0.500;MQ=57.82;MQRankSum=-0.895;QD=7.64;ReadPosRankSum=1.612;SOR=1.070	GT:AD:DP:GQ:PL	0/1:78,25:103:99:815,0,4139
EU153401.1	481622	.	A	G	111.77	.	AC=1;AF=0.500;AN=2;BaseQRankSum=1.486;ClippingRankSum=0.000;DP=103;ExcessHet=3.0103;FS=2.952;MLEAC=1;MLEAF=0.500;MQ=57.80;MQRankSum=1.533;QD=1.10;ReadPosRankSum=-0.889;SOR=0.960	GT:AD:DP:GQ:PL	0/1:92,10:102:99:140,0,4814
EU153401.1	481624	.	G	T	339.77	.	AC=1;AF=0.500;AN=2;BaseQRankSum=0.520;ClippingRankSum=0.000;DP=100;ExcessHet=3.0103;FS=6.074;MLEAC=1;MLEAF=0.500;MQ=57.89;MQRankSum=-2.782;QD=3.43;ReadPosRankSum=0.397;SOR=1.727	GT:AD:DP:GQ:PL	0/1:85,14:99:99:368,0,4547
EU153401.1	481628	.	C	A	1770.77	.	AC=1;AF=0.500;AN=2;BaseQRankSum=3.181;ClippingRankSum=0.000;DP=98;ExcessHet=3.0103;FS=5.504;MLEAC=1;MLEAF=0.500;MQ=57.80;MQRankSum=-1.265;QD=20.59;ReadPosRankSum=-1.574;SOR=0.324	GT:AD:DP:GQ:PL	0/1:41,45:86:99:1799,0,2648
EU153401.1	481631	.	CTCCCCATT	C	99.73	.	AC=1;AF=0.500;AN=2;BaseQRankSum=1.345;ClippingRankSum=0.000;DP=101;ExcessHet=3.0103;FS=2.958;MLEAC=1;MLEAF=0.500;MQ=57.98;MQRankSum=1.501;QD=1.00;ReadPosRankSum=0.340;SOR=0.958	GT:AD:DP:GQ:PL	0/1:90,10:100:99:137,0,4856
EU153401.1	481632	.	T	TC	882.73	.	AC=1;AF=0.500;AN=2;BaseQRankSum=1.275;ClippingRankSum=0.000;DP=95;ExcessHet=3.0103;FS=3.185;MLEAC=1;MLEAF=0.500;MQ=57.85;MQRankSum=-0.329;QD=9.39;ReadPosRankSum=0.455;SOR=1.115	GT:AD:DP:GQ:PL	0/1:70,24:94:99:920,0,3839
EU153401.1	481634	.	C	T	759.77	.	AC=1;AF=0.500;AN=2;BaseQRankSum=2.045;ClippingRankSum=0.000;DP=96;ExcessHet=3.0103;FS=0.897;MLEAC=1;MLEAF=0.500;MQ=57.87;MQRankSum=-1.122;QD=8.00;ReadPosRankSum=-0.210;SOR=0.881	GT:AD:DP:GQ:PL	0/1:71,24:95:99:788,0,3932
EU153401.1	481636	.	C	T	849.77	.	AC=1;AF=0.500;AN=2;BaseQRankSum=-3.015;ClippingRankSum=0.000;DP=96;ExcessHet=3.0103;FS=0.873;MLEAC=1;MLEAF=0.500;MQ=57.87;MQRankSum=-0.106;QD=8.94;ReadPosRankSum=0.852;SOR=0.515	GT:AD:DP:GQ:PL	0/1:69,26:95:99:878,0,3792
EU153401.1	481638	.	T	C	303.77	.	AC=1;AF=0.500;AN=2;BaseQRankSum=1.646;ClippingRankSum=0.000;DP=93;ExcessHet=3.0103;FS=8.821;MLEAC=1;MLEAF=0.500;MQ=57.80;MQRankSum=-2.848;QD=3.30;ReadPosRankSum=-0.247;SOR=2.104	GT:AD:DP:GQ:PL	0/1:79,13:92:99:332,0,4466
EU153401.1	481642	.	C	T	1035.77	.	AC=1;AF=0.500;AN=2;BaseQRankSum=-1.589;ClippingRankSum=0.000;DP=91;ExcessHet=3.0103;FS=5.833;MLEAC=1;MLEAF=0.500;MQ=57.97;MQRankSum=2.936;QD=11.51;ReadPosRankSum=2.275;SOR=0.573	GT:AD:DP:GQ:PL	0/1:62,28:90:99:1064,0,3665
EU153401.1	481644	.	T	C	189.77	.	AC=1;AF=0.500;AN=2;BaseQRankSum=-0.286;ClippingRankSum=0.000;DP=90;ExcessHet=3.0103;FS=19.664;MLEAC=1;MLEAF=0.500;MQ=57.95;MQRankSum=-0.717;QD=2.13;ReadPosRankSum=-1.197;SOR=2.447	GT:AD:DP:GQ:PL	0/1:78,11:89:99:218,0,4466
EU153401.1	481647	.	C	A	3483.77	.	AC=1;AF=0.500;AN=2;BaseQRankSum=1.506;ClippingRankSum=0.000;DP=90;ExcessHet=3.0103;FS=0.000;MLEAC=1;MLEAF=0.500;MQ=57.95;MQRankSum=-1.051;QD=28.44;ReadPosRankSum=-0.967;SOR=0.641	GT:AD:DP:GQ:PL	0/1:5,84:89:99:3512,0,875
EU153401.1	481649	.	A	G	363.73	.	AC=1;AF=0.500;AN=2;BaseQRankSum=0.882;ClippingRankSum=0.000;DP=89;ExcessHet=3.0103;FS=4.012;MLEAC=1;MLEAF=0.500;MQ=58.32;MQRankSum=-5.176;QD=4.13;ReadPosRankSum=-1.635;SOR=1.352	GT:AD:DP:GQ:PL	0/1:73,15:88:99:401,0,4334
EU153401.1	481653	.	G	A	69.77	.	AC=1;AF=0.500;AN=2;BaseQRankSum=0.156;ClippingRankSum=0.000;DP=84;ExcessHet=3.0103;FS=8.985;MLEAC=1;MLEAF=0.500;MQ=58.38;MQRankSum=0.094;QD=0.84;ReadPosRankSum=-0.705;SOR=1.490	GT:AD:DP:GQ:PL	0/1:76,7:83:98:98,0,4436
EU153401.1	481654	.	C	T	300.77	.	AC=1;AF=0.500;AN=2;BaseQRankSum=0.766;ClippingRankSum=0.000;DP=84;ExcessHet=3.0103;FS=11.936;MLEAC=1;MLEAF=0.500;MQ=58.38;MQRankSum=-4.690;QD=3.62;ReadPosRankSum=-0.518;SOR=2.418	GT:AD:DP:GQ:PL	0/1:71,12:83:99:329,0,4172
EU153401.1	481656	.	A	C	36.77	.	AC=1;AF=0.500;AN=2;BaseQRankSum=-0.894;ClippingRankSum=0.000;DP=84;ExcessHet=3.0103;FS=8.985;MLEAC=1;MLEAF=0.500;MQ=58.38;MQRankSum=0.040;QD=0.44;ReadPosRankSum=-1.393;SOR=1.490	GT:AD:DP:GQ:PL	0/1:76,7:83:65:65,0,4313
EU153401.1	481660	.	A	G	522.77	.	AC=1;AF=0.500;AN=2;BaseQRankSum=2.081;ClippingRankSum=0.000;DP=80;ExcessHet=3.0103;FS=7.968;MLEAC=1;MLEAF=0.500;MQ=58.30;MQRankSum=-2.433;QD=7.69;ReadPosRankSum=-0.779;SOR=1.703	GT:AD:DP:GQ:PL	0/1:51,17:68:99:551,0,3429
EU153401.1	481661	.	A	T	855.77	.	AC=1;AF=0.500;AN=2;BaseQRankSum=0.590;ClippingRankSum=0.000;DP=81;ExcessHet=3.0103;FS=0.000;MLEAC=1;MLEAF=0.500;MQ=58.32;MQRankSum=1.483;QD=13.58;ReadPosRankSum=0.736;SOR=0.629	GT:AD:DP:GQ:PL	0/1:41,22:63:99:884,0,2766
EU153401.1	481671	.	T	C	15.88	.	AC=1;AF=0.500;AN=2;BaseQRankSum=-1.476;ClippingRankSum=0.000;DP=76;ExcessHet=3.0103;FS=6.504;MLEAC=1;MLEAF=0.500;MQ=58.32;MQRankSum=1.008;QD=0.21;ReadPosRankSum=-2.589;SOR=1.164	GT:AD:DP:GQ:PL	0/1:69,6:75:44:44,0,4002
EU153401.1	481672	.	A	G	195.77	.	AC=1;AF=0.500;AN=2;BaseQRankSum=1.410;ClippingRankSum=0.000;DP=76;ExcessHet=3.0103;FS=5.205;MLEAC=1;MLEAF=0.500;MQ=58.32;MQRankSum=1.332;QD=2.61;ReadPosRankSum=3.297;SOR=0.860	GT:AD:DP:GQ:PL	0/1:65,10:75:99:224,0,3912
EU153401.1	481674	.	G	A	222.77	.	AC=1;AF=0.500;AN=2;BaseQRankSum=1.427;ClippingRankSum=0.000;DP=70;ExcessHet=3.0103;FS=4.873;MLEAC=1;MLEAF=0.500;MQ=59.14;MQRankSum=0.798;QD=3.59;ReadPosRankSum=3.054;SOR=0.920	GT:AD:DP:GQ:PL	0/1:52,10:62:99:251,0,3534
EU153401.1	481675	.	A	G	159.77	.	AC=1;AF=0.500;AN=2;BaseQRankSum=1.316;ClippingRankSum=0.000;DP=70;ExcessHet=3.0103;FS=5.395;MLEAC=1;MLEAF=0.500;MQ=59.14;MQRankSum=-4.988;QD=2.28;ReadPosRankSum=0.316;SOR=1.714	GT:AD:DP:GQ:PL	0/1:61,9:70:99:188,0,3831
EU153401.1	481676	.	T	C	210.77	.	AC=1;AF=0.500;AN=2;BaseQRankSum=-0.385;ClippingRankSum=0.000;DP=70;ExcessHet=3.0103;FS=5.238;MLEAC=1;MLEAF=0.500;MQ=59.14;MQRankSum=1.145;QD=3.01;ReadPosRankSum=2.804;SOR=0.858	GT:AD:DP:GQ:PL	0/1:60,10:70:99:239,0,3702
EU153401.1	481680	.	A	G	213.77	.	AC=1;AF=0.500;AN=2;BaseQRankSum=1.355;ClippingRankSum=0.000;DP=67;ExcessHet=3.0103;FS=5.239;MLEAC=1;MLEAF=0.500;MQ=59.10;MQRankSum=1.177;QD=3.19;ReadPosRankSum=2.570;SOR=0.862	GT:AD:DP:GQ:PL	0/1:57,10:67:99:242,0,3660
EU153401.1	481683	.	A	G	1169.77	.	AC=1;AF=0.500;AN=2;BaseQRankSum=1.238;ClippingRankSum=0.000;DP=62;ExcessHet=3.0103;FS=2.155;MLEAC=1;MLEAF=0.500;MQ=59.03;MQRankSum=0.385;QD=18.87;ReadPosRankSum=2.117;SOR=0.409	GT:AD:DP:GQ:PL	0/1:33,29:62:99:1198,0,2540
EU153401.1	481685	.	A	C	1089.77	.	AC=1;AF=0.500;AN=2;BaseQRankSum=1.645;ClippingRankSum=0.000;DP=59;ExcessHet=3.0103;FS=3.582;MLEAC=1;MLEAF=0.500;MQ=58.98;MQRankSum=0.432;QD=18.47;ReadPosRankSum=2.111;SOR=0.352	GT:AD:DP:GQ:PL	0/1:31,28:59:99:1118,0,2485
EU153401.1	481686	.	A	G	192.77	.	AC=1;AF=0.500;AN=2;BaseQRankSum=1.059;ClippingRankSum=0.000;DP=57;ExcessHet=3.0103;FS=0.000;MLEAC=1;MLEAF=0.500;MQ=58.94;MQRankSum=-0.947;QD=3.38;ReadPosRankSum=-0.701;SOR=0.831	GT:AD:DP:GQ:PL	0/1:49,8:57:99:221,0,3369
EU153401.1	481687	.	T	G	258.77	.	AC=1;AF=0.500;AN=2;BaseQRankSum=1.295;ClippingRankSum=0.000;DP=56;ExcessHet=3.0103;FS=5.482;MLEAC=1;MLEAF=0.500;MQ=58.93;MQRankSum=1.408;QD=5.07;ReadPosRankSum=1.626;SOR=0.838	GT:AD:DP:GQ:PL	0/1:41,10:51:99:287,0,2986
EU153401.1	481688	.	T	A	69.77	.	AC=1;AF=0.500;AN=2;BaseQRankSum=0.683;ClippingRankSum=0.000;DP=55;ExcessHet=3.0103;FS=11.204;MLEAC=1;MLEAF=0.500;MQ=58.91;MQRankSum=-4.955;QD=1.27;ReadPosRankSum=0.923;SOR=3.163	GT:AD:DP:GQ:PL	0/1:50,5:55:98:98,0,3133
EU153401.1	481691	.	T	A	271.73	.	AC=1;AF=0.500;AN=2;BaseQRankSum=1.117;ClippingRankSum=0.000;DP=54;ExcessHet=3.0103;FS=5.573;MLEAC=1;MLEAF=0.500;MQ=58.88;MQRankSum=1.257;QD=5.91;ReadPosRankSum=0.546;SOR=0.833	GT:AD:DP:GQ:PL	0/1:36,10:46:99:309,0,2533
EU153401.1	481692	.	AT	A	24.75	.	AC=1;AF=0.500;AN=2;BaseQRankSum=0.608;ClippingRankSum=0.000;DP=53;ExcessHet=3.0103;FS=8.416;MLEAC=1;MLEAF=0.500;MQ=58.86;MQRankSum=-4.861;QD=0.47;ReadPosRankSum=0.654;SOR=3.145	GT:AD:DP:GQ:PL	0/1:48,5:53:62:62,0,3052
EU153401.1	481695	.	TC	T	423.73	.	AC=1;AF=0.500;AN=2;BaseQRankSum=-1.558;ClippingRankSum=0.000;DP=52;ExcessHet=3.0103;FS=0.000;MLEAC=1;MLEAF=0.500;MQ=58.84;MQRankSum=1.721;QD=8.15;ReadPosRankSum=-1.827;SOR=0.804	GT:AD:DP:GQ:PL	0/1:38,14:52:99:461,0,2563
EU153401.1	481696	.	CT	C	168.73	.	AC=1;AF=0.500;AN=2;BaseQRankSum=0.794;ClippingRankSum=0.000;DP=52;ExcessHet=3.0103;FS=0.000;MLEAC=1;MLEAF=0.500;MQ=58.84;MQRankSum=-1.042;QD=3.31;ReadPosRankSum=-1.801;SOR=0.604	GT:AD:DP:GQ:PL	0/1:43,8:51:99:206,0,2791
EU153401.1	481697	.	T	C	759.77	.	AC=1;AF=0.500;AN=2;BaseQRankSum=-0.314;ClippingRankSum=0.000;DP=50;ExcessHet=3.0103;FS=1.102;MLEAC=1;MLEAF=0.500;MQ=58.79;MQRankSum=-1.825;QD=15.20;ReadPosRankSum=1.691;SOR=0.515	GT:AD:DP:GQ:PL	0/1:29,21:50:99:788,0,2248
EU153401.1	481699	.	T	C	444.77	.	AC=1;AF=0.500;AN=2;BaseQRankSum=0.210;ClippingRankSum=0.000;DP=49;ExcessHet=3.0103;FS=6.973;MLEAC=1;MLEAF=0.500;MQ=58.77;MQRankSum=1.800;QD=9.08;ReadPosRankSum=0.165;SOR=0.666	GT:AD:DP:GQ:PL	0/1:35,14:49:99:473,0,2563
EU153401.1	481700	.	C	T	402.77	.	AC=1;AF=0.500;AN=2;BaseQRankSum=-1.373;ClippingRankSum=0.000;DP=51;ExcessHet=3.0103;FS=1.218;MLEAC=1;MLEAF=0.500;MQ=58.82;MQRankSum=1.662;QD=7.90;ReadPosRankSum=-1.903;SOR=0.919	GT:AD:DP:GQ:PL	0/1:38,13:51:99:431,0,2566
EU153401.1	481702	.	G	T	402.77	.	AC=1;AF=0.500;AN=2;BaseQRankSum=-0.755;ClippingRankSum=0.000;DP=51;ExcessHet=3.0103;FS=1.218;MLEAC=1;MLEAF=0.500;MQ=58.82;MQRankSum=1.662;QD=7.90;ReadPosRankSum=-2.173;SOR=0.919	GT:AD:DP:GQ:PL	0/1:38,13:51:99:431,0,2566
EU153401.1	481704	.	C	T	673.73	.	AC=1;AF=0.500;AN=2;BaseQRankSum=-0.150;ClippingRankSum=0.000;DP=49;ExcessHet=3.0103;FS=4.291;MLEAC=1;MLEAF=0.500;MQ=58.77;MQRankSum=-2.134;QD=14.97;ReadPosRankSum=-0.621;SOR=1.371	GT:AD:DP:GQ:PL	0/1:28,17:45:99:711,0,2170
EU153401.1	481705	.	G	A	720.77	.	AC=1;AF=0.500;AN=2;BaseQRankSum=-0.790;ClippingRankSum=0.000;DP=49;ExcessHet=3.0103;FS=1.133;MLEAC=1;MLEAF=0.500;MQ=58.93;MQRankSum=0.601;QD=15.02;ReadPosRankSum=-0.063;SOR=0.460	GT:AD:DP:GQ:PL	0/1:28,20:48:99:749,0,2209
EU153401.1	481706	.	G	T	360.77	.	AC=1;AF=0.500;AN=2;BaseQRankSum=-0.613;ClippingRankSum=0.000;DP=49;ExcessHet=3.0103;FS=0.000;MLEAC=1;MLEAF=0.500;MQ=58.93;MQRankSum=0.510;QD=7.36;ReadPosRankSum=-1.442;SOR=0.551	GT:AD:DP:GQ:PL	0/1:37,12:49:99:389,0,2569
EU153401.1	481707	.	C	T	94.77	.	AC=1;AF=0.500;AN=2;BaseQRankSum=-0.494;ClippingRankSum=0.000;DP=49;ExcessHet=3.0103;FS=0.000;MLEAC=1;MLEAF=0.500;MQ=58.93;MQRankSum=-1.419;QD=1.93;ReadPosRankSum=-1.404;SOR=0.569	GT:AD:DP:GQ:PL	0/1:43,6:49:99:123,0,2797
EU153401.1	481711	.	GTTTCT	G	274.73	.	AC=1;AF=0.500;AN=2;BaseQRankSum=0.207;ClippingRankSum=0.000;DP=47;ExcessHet=3.0103;FS=1.424;MLEAC=1;MLEAF=0.500;MQ=58.88;MQRankSum=1.009;QD=6.39;ReadPosRankSum=-1.366;SOR=1.048	GT:AD:DP:GQ:PL	0/1:33,10:43:99:312,0,2491
EU153401.1	481714	.	T	C	550.77	.	AC=1;AF=0.500;AN=2;BaseQRankSum=-0.526;ClippingRankSum=0.000;DP=47;ExcessHet=3.0103;FS=1.145;MLEAC=1;MLEAF=0.500;MQ=58.88;MQRankSum=-0.678;QD=11.72;ReadPosRankSum=2.639;SOR=0.527	GT:AD:DP:GQ:PL	0/1:31,16:47:99:579,0,2263
EU153401.1	481716	.	T	C	910.73	.	AC=1;AF=0.500;AN=2;BaseQRankSum=-0.808;ClippingRankSum=0.000;DP=44;ExcessHet=3.0103;FS=2.780;MLEAC=1;MLEAF=0.500;MQ=58.80;MQRankSum=-0.415;QD=22.77;ReadPosRankSum=1.667;SOR=0.812	GT:AD:DP:GQ:PL	0/1:19,21:40:99:948,0,1777
EU153401.1	481723	.	A	ATG	22.75	.	AC=1;AF=0.500;AN=2;BaseQRankSum=0.825;ClippingRankSum=0.000;DP=40;ExcessHet=3.0103;FS=9.103;MLEAC=1;MLEAF=0.500;MQ=58.68;MQRankSum=-3.774;QD=0.57;ReadPosRankSum=-0.599;SOR=3.056	GT:AD:DP:GQ:PL	0/1:36,4:40:60:60,0,2510
EU153401.1	481724	.	A	G	31.77	.	AC=1;AF=0.500;AN=2;BaseQRankSum=-0.375;ClippingRankSum=0.000;DP=40;ExcessHet=3.0103;FS=2.052;MLEAC=1;MLEAF=0.500;MQ=58.68;MQRankSum=0.907;QD=0.79;ReadPosRankSum=2.737;SOR=1.287	GT:AD:DP:GQ:PL	0/1:36,4:40:60:60,0,2510
EU153401.1	481726	.	T	A	211.77	.	AC=1;AF=0.500;AN=2;BaseQRankSum=-0.750;ClippingRankSum=0.000;DP=39;ExcessHet=3.0103;FS=6.292;MLEAC=1;MLEAF=0.500;MQ=58.65;MQRankSum=1.357;QD=5.43;ReadPosRankSum=-1.965;SOR=0.946	GT:AD:DP:GQ:PL	0/1:31,8:39:99:240,0,2330
EU153401.1	481727	.	T	G	31.77	.	AC=1;AF=0.500;AN=2;BaseQRankSum=0.924;ClippingRankSum=0.000;DP=39;ExcessHet=3.0103;FS=0.000;MLEAC=1;MLEAF=0.500;MQ=58.65;MQRankSum=0.922;QD=0.81;ReadPosRankSum=2.038;SOR=0.382	GT:AD:DP:GQ:PL	0/1:35,4:39:60:60,0,2510
EU153401.1	481738	.	A	C	946.77	.	AC=1;AF=0.500;AN=2;BaseQRankSum=-1.582;ClippingRankSum=0.000;DP=35;ExcessHet=3.0103;FS=8.237;MLEAC=1;MLEAF=0.500;MQ=58.49;MQRankSum=-1.759;QD=27.05;ReadPosRankSum=-0.302;SOR=0.116	GT:AD:DP:GQ:PL	0/1:11,24:35:99:975,0,1241
EU153401.1	481742	.	T	C	1084.77	.	AC=1;AF=0.500;AN=2;BaseQRankSum=-0.177;ClippingRankSum=0.000;DP=33;ExcessHet=3.0103;FS=0.000;MLEAC=1;MLEAF=0.500;MQ=58.63;MQRankSum=-1.200;QD=32.87;ReadPosRankSum=-0.705;SOR=0.468	GT:AD:DP:GQ:PL	0/1:7,26:33:99:1113,0,974
EU153401.1	481750	.	T	C	961.77	.	AC=1;AF=0.500;AN=2;BaseQRankSum=-0.080;ClippingRankSum=0.000;DP=30;ExcessHet=3.0103;FS=0.000;MLEAC=1;MLEAF=0.500;MQ=58.56;MQRankSum=-1.009;QD=32.06;ReadPosRankSum=-2.075;SOR=0.826	GT:AD:DP:GQ:PL	0/1:6,24:30:99:990,0,706
EU153401.1	481763	.	G	A	670.77	.	AC=1;AF=0.500;AN=2;BaseQRankSum=-0.434;ClippingRankSum=0.000;DP=22;ExcessHet=3.0103;FS=0.000;MLEAC=1;MLEAF=0.500;MQ=59.78;MQRankSum=-0.434;QD=30.49;ReadPosRankSum=-3.220;SOR=0.976	GT:AD:DP:GQ:PL	0/1:5,17:22:99:699,0,388
EU153401.1	481768	.	G	A	628.77	.	AC=1;AF=0.500;AN=2;BaseQRankSum=-0.063;ClippingRankSum=0.000;DP=20;ExcessHet=3.0103;FS=0.000;MLEAC=1;MLEAF=0.500;MQ=59.76;MQRankSum=-0.462;QD=31.44;ReadPosRankSum=-3.160;SOR=0.765	GT:AD:DP:GQ:PL	0/1:5,15:20:99:657,0,391
EU153401.1	481782	.	G	A	35.77	.	AC=1;AF=0.500;AN=2;BaseQRankSum=0.088;ClippingRankSum=0.000;DP=157;ExcessHet=3.0103;FS=23.480;MLEAC=1;MLEAF=0.500;MQ=56.85;MQRankSum=0.593;QD=0.23;ReadPosRankSum=1.349;SOR=2.629	GT:AD:DP:GQ:PL	0/1:143,12:155:64:64,0,5991
EU153401.1	481784	.	A	G	4865.77	.	AC=1;AF=0.500;AN=2;BaseQRankSum=1.349;ClippingRankSum=0.000;DP=155;ExcessHet=3.0103;FS=0.742;MLEAC=1;MLEAF=0.500;MQ=56.82;MQRankSum=-3.864;QD=31.80;ReadPosRankSum=-0.449;SOR=0.591	GT:AD:DP:GQ:PL	0/1:33,120:153:99:4894,0,1021
EU153401.1	481787	.	A	C	168.77	.	AC=1;AF=0.500;AN=2;BaseQRankSum=0.840;ClippingRankSum=0.000;DP=152;ExcessHet=3.0103;FS=10.207;MLEAC=1;MLEAF=0.500;MQ=56.77;MQRankSum=-5.490;QD=1.18;ReadPosRankSum=-3.169;SOR=2.005	GT:AD:DP:GQ:PL	0/1:129,14:143:99:197,0,5417
EU153401.1	481795	.	A	G	4669.77	.	AC=1;AF=0.500;AN=2;BaseQRankSum=-0.793;ClippingRankSum=0.000;DP=139;ExcessHet=3.0103;FS=3.341;MLEAC=1;MLEAF=0.500;MQ=56.36;MQRankSum=-1.722;QD=30.52;ReadPosRankSum=1.072;SOR=0.262	GT:AD:DP:GQ:PL	0/1:8,105:113:11:4491,0,11
EU153401.1	481796	.	G	A	585.77	.	AC=1;AF=0.500;AN=2;BaseQRankSum=-0.929;ClippingRankSum=0.000;DP=138;ExcessHet=3.0103;FS=25.773;MLEAC=1;MLEAF=0.500;MQ=56.34;MQRankSum=-1.798;QD=4.31;ReadPosRankSum=0.200;SOR=1.950	GT:AD:DP:GQ:PL	0/1:113,23:136:99:614,0,4823
EU153401.1	481798	.	TG	T	15.85	.	AC=1;AF=0.500;AN=2;BaseQRankSum=1.126;ClippingRankSum=0.000;DP=132;ExcessHet=3.0103;FS=2.839;MLEAC=1;MLEAF=0.500;MQ=56.17;MQRankSum=2.241;QD=0.13;ReadPosRankSum=1.627;SOR=1.172	GT:AD:DP:GQ:PL	0/1:115,10:125:53:53,0,5092
EU153401.1	481799	.	G	C	60.77	.	AC=1;AF=0.500;AN=2;BaseQRankSum=-3.314;ClippingRankSum=0.000;DP=131;ExcessHet=3.0103;FS=26.209;MLEAC=1;MLEAF=0.500;MQ=56.14;MQRankSum=0.559;QD=0.47;ReadPosRankSum=0.631;SOR=3.236	GT:AD:DP:GQ:PL	0/1:119,10:129:89:89,0,5174
EU153401.1	481800	.	G	A	384.77	.	AC=1;AF=0.500;AN=2;BaseQRankSum=1.372;ClippingRankSum=0.000;DP=128;ExcessHet=3.0103;FS=2.213;MLEAC=1;MLEAF=0.500;MQ=56.10;MQRankSum=3.143;QD=3.05;ReadPosRankSum=1.114;SOR=0.596	GT:AD:DP:GQ:PL	0/1:109,17:126:99:413,0,4586
EU153401.1	481804	.	A	G	258.77	.	AC=1;AF=0.500;AN=2;BaseQRankSum=1.414;ClippingRankSum=0.000;DP=126;ExcessHet=3.0103;FS=12.875;MLEAC=1;MLEAF=0.500;MQ=56.04;MQRankSum=-0.394;QD=2.09;ReadPosRankSum=0.093;SOR=2.349	GT:AD:DP:GQ:PL	0/1:109,15:124:99:287,0,4721
EU153401.1	481807	.	A	G	54.73	.	AC=1;AF=0.500;AN=2;BaseQRankSum=-0.280;ClippingRankSum=0.000;DP=123;ExcessHet=3.0103;FS=1.382;MLEAC=1;MLEAF=0.500;MQ=56.16;MQRankSum=-4.308;QD=0.48;ReadPosRankSum=-1.562;SOR=0.962	GT:AD:DP:GQ:PL	0/1:107,8:115:92:92,0,4547
EU153401.1	481808	.	CT	C	497.73	.	AC=1;AF=0.500;AN=2;BaseQRankSum=1.563;ClippingRankSum=0.000;DP=122;ExcessHet=3.0103;FS=2.090;MLEAC=1;MLEAF=0.500;MQ=56.12;MQRankSum=3.350;QD=4.52;ReadPosRankSum=0.641;SOR=0.402	GT:AD:DP:GQ:PL	0/1:90,20:110:99:535,0,3845
EU153401.1	481809	.	T	C	3068.73	.	AC=1;AF=0.500;AN=2;BaseQRankSum=-2.178;ClippingRankSum=0.000;DP=123;ExcessHet=3.0103;FS=0.720;MLEAC=1;MLEAF=0.500;MQ=56.07;MQRankSum=-0.871;QD=26.23;ReadPosRankSum=-0.827;SOR=0.832	GT:AD:DP:GQ:PL	0/1:42,75:117:99:3106,0,1507
EU153401.1	481811	.	A	G	57.77	.	AC=1;AF=0.500;AN=2;BaseQRankSum=-4.034;ClippingRankSum=0.000;DP=116;ExcessHet=3.0103;FS=22.113;MLEAC=1;MLEAF=0.500;MQ=56.15;MQRankSum=0.416;QD=0.51;ReadPosRankSum=-1.263;SOR=3.242	GT:AD:DP:GQ:PL	0/1:104,10:114:86:86,0,4631
EU153401.1	481812	.	A	T	4110.77	.	AC=1;AF=0.500;AN=2;BaseQRankSum=-0.954;ClippingRankSum=0.000;DP=116;ExcessHet=3.0103;FS=6.828;MLEAC=1;MLEAF=0.500;MQ=56.24;MQRankSum=-0.887;QD=31.33;ReadPosRankSum=-1.153;SOR=0.256	GT:AD:DP:GQ:PL	0/1:19,95:114:99:4139,0,539
EU153401.1	481813	.	C	T	60.77	.	AC=1;AF=0.500;AN=2;BaseQRankSum=1.036;ClippingRankSum=0.000;DP=112;ExcessHet=3.0103;FS=23.954;MLEAC=1;MLEAF=0.500;MQ=56.11;MQRankSum=-3.225;QD=0.59;ReadPosRankSum=0.117;SOR=4.533	GT:AD:DP:GQ:PL	0/1:94,9:103:89:89,0,3970
EU153401.1	481815	.	A	G	87.77	.	AC=1;AF=0.500;AN=2;BaseQRankSum=0.082;ClippingRankSum=0.000;DP=107;ExcessHet=3.0103;FS=4.931;MLEAC=1;MLEAF=0.500;MQ=56.00;MQRankSum=2.284;QD=0.84;ReadPosRankSum=-0.864;SOR=1.601	GT:AD:DP:GQ:PL	0/1:95,10:105:99:116,0,4211
EU153401.1	481818	.	A	G	3795.77	.	AC=1;AF=0.500;AN=2;BaseQRankSum=-1.213;ClippingRankSum=0.000;DP=102;ExcessHet=3.0103;FS=1.304;MLEAC=1;MLEAF=0.500;MQ=55.91;MQRankSum=-0.687;QD=30.96;ReadPosRankSum=-0.908;SOR=0.471	GT:AD:DP:GQ:PL	0/1:10,90:100:99:3824,0,257
EU153401.1	481819	.	G	C	75.77	.	AC=1;AF=0.500;AN=2;BaseQRankSum=-4.559;ClippingRankSum=0.000;DP=102;ExcessHet=3.0103;FS=18.380;MLEAC=1;MLEAF=0.500;MQ=55.91;MQRankSum=-0.016;QD=0.79;ReadPosRankSum=-2.184;SOR=3.041	GT:AD:DP:GQ:PL	0/1:87,9:96:99:104,0,3794
EU153401.1	481823	.	A	G	384.77	.	AC=1;AF=0.500;AN=2;BaseQRankSum=0.354;ClippingRankSum=0.000;DP=96;ExcessHet=3.0103;FS=19.314;MLEAC=1;MLEAF=0.500;MQ=56.16;MQRankSum=-0.088;QD=4.09;ReadPosRankSum=-1.097;SOR=2.554	GT:AD:DP:GQ:PL	0/1:78,16:94:99:413,0,3543
EU153401.1	481834	.	G	T	1257.77	.	AC=1;AF=0.500;AN=2;BaseQRankSum=0.255;ClippingRankSum=0.000;DP=91;ExcessHet=3.0103;FS=1.744;MLEAC=1;MLEAF=0.500;MQ=56.23;MQRankSum=-4.015;QD=14.13;ReadPosRankSum=-0.668;SOR=0.623	GT:AD:DP:GQ:PL	0/1:54,35:89:99:1286,0,2456
EU153401.1	481835	.	C	T	1965.73	.	AC=1;AF=0.500;AN=2;BaseQRankSum=0.145;ClippingRankSum=0.000;DP=93;ExcessHet=3.0103;FS=5.296;MLEAC=1;MLEAF=0.500;MQ=56.42;MQRankSum=-4.864;QD=21.60;ReadPosRankSum=-1.761;SOR=0.648	GT:AD:DP:GQ:PL	0/1:43,48:91:99:2003,0,1768
EU153401.1	481836	.	G	A	734.77	.	AC=1;AF=0.500;AN=2;BaseQRankSum=1.069;ClippingRankSum=0.000;DP=91;ExcessHet=3.0103;FS=4.817;MLEAC=1;MLEAF=0.500;MQ=56.34;MQRankSum=2.635;QD=8.85;ReadPosRankSum=2.653;SOR=1.283	GT:AD:DP:GQ:PL	0/1:61,22:83:99:763,0,2618
EU153401.1	481839	.	C	T	54.77	.	AC=1;AF=0.500;AN=2;BaseQRankSum=0.573;ClippingRankSum=0.000;DP=91;ExcessHet=3.0103;FS=0.000;MLEAC=1;MLEAF=0.500;MQ=56.34;MQRankSum=-0.897;QD=0.62;ReadPosRankSum=-0.201;SOR=0.538	GT:AD:DP:GQ:PL	0/1:81,8:89:83:83,0,3501
EU153401.1	481840	.	C	T	671.77	.	AC=1;AF=0.500;AN=2;BaseQRankSum=1.739;ClippingRankSum=0.000;DP=88;ExcessHet=3.0103;FS=6.693;MLEAC=1;MLEAF=0.500;MQ=56.22;MQRankSum=3.014;QD=7.81;ReadPosRankSum=2.803;SOR=1.609	GT:AD:DP:GQ:PL	0/1:64,22:86:99:700,0,2915
EU153401.1	481842	.	T	C	156.77	.	AC=1;AF=0.500;AN=2;BaseQRankSum=0.854;ClippingRankSum=0.000;DP=83;ExcessHet=3.0103;FS=1.459;MLEAC=1;MLEAF=0.500;MQ=56.34;MQRankSum=-0.902;QD=1.94;ReadPosRankSum=-1.228;SOR=0.403	GT:AD:DP:GQ:PL	0/1:73,8:81:99:185,0,3245
EU153401.1	481845	.	C	T	33.77	.	AC=1;AF=0.500;AN=2;BaseQRankSum=0.000;ClippingRankSum=0.000;DP=81;ExcessHet=3.0103;FS=0.000;MLEAC=1;MLEAF=0.500;MQ=56.35;MQRankSum=-1.334;QD=0.43;ReadPosRankSum=-0.268;SOR=0.594	GT:AD:DP:GQ:PL	0/1:72,7:79:62:62,0,3212
EU153401.1	481847	.	T	C	2485.77	.	AC=1;AF=0.500;AN=2;BaseQRankSum=1.057;ClippingRankSum=0.000;DP=81;ExcessHet=3.0103;FS=1.093;MLEAC=1;MLEAF=0.500;MQ=56.41;MQRankSum=-2.625;QD=32.71;ReadPosRankSum=-0.695;SOR=0.468	GT:AD:DP:GQ:PL	0/1:16,60:76:99:2514,0,488
EU153401.1	481853	.	T	C	2358.77	.	AC=1;AF=0.500;AN=2;BaseQRankSum=1.854;ClippingRankSum=0.000;DP=71;ExcessHet=3.0103;FS=0.000;MLEAC=1;MLEAF=0.500;MQ=56.00;MQRankSum=-2.832;QD=34.19;ReadPosRankSum=-0.658;SOR=0.648	GT:AD:DP:GQ:PL	0/1:16,53:69:99:2387,0,497
EU153401.1	481856	.	A	G	37.77	.	AC=1;AF=0.500;AN=2;BaseQRankSum=-3.396;ClippingRankSum=0.000;DP=65;ExcessHet=3.0103;FS=11.342;MLEAC=1;MLEAF=0.500;MQ=56.06;MQRankSum=-0.544;QD=0.60;ReadPosRankSum=-1.769;SOR=2.236	GT:AD:DP:GQ:PL	0/1:57,6:63:66:66,0,2497
EU153401.1	481868	.	A	G	1686.77	.	AC=1;AF=0.500;AN=2;BaseQRankSum=0.000;ClippingRankSum=0.000;DP=55;ExcessHet=3.0103;FS=2.980;MLEAC=1;MLEAF=0.500;MQ=56.72;MQRankSum=-2.300;QD=31.83;ReadPosRankSum=-1.934;SOR=0.299	GT:AD:DP:GQ:PL	0/1:13,40:53:99:1715,0,545
EU153401.1	481876	.	C	T	1354.77	.	AC=1;AF=0.500;AN=2;BaseQRankSum=1.582;ClippingRankSum=0.000;DP=49;ExcessHet=3.0103;FS=2.986;MLEAC=1;MLEAF=0.500;MQ=57.15;MQRankSum=-2.260;QD=28.82;ReadPosRankSum=-1.897;SOR=0.342	GT:AD:DP:GQ:PL	0/1:14,33:47:99:1383,0,528
EU153401.1	481878	.	A	C	811.77	.	AC=1;AF=0.500;AN=2;BaseQRankSum=-0.150;ClippingRankSum=0.000;DP=50;ExcessHet=3.0103;FS=1.248;MLEAC=1;MLEAF=0.500;MQ=57.20;MQRankSum=1.742;QD=16.91;ReadPosRankSum=1.259;SOR=0.412	GT:AD:DP:GQ:PL	0/1:27,21:48:99:840,0,1073
EU153401.1	481885	.	C	G	187.77	.	AC=1;AF=0.500;AN=2;BaseQRankSum=0.000;ClippingRankSum=0.000;DP=47;ExcessHet=3.0103;FS=7.543;MLEAC=1;MLEAF=0.500;MQ=58.41;MQRankSum=-3.685;QD=4.08;ReadPosRankSum=-2.513;SOR=0.529	GT:AD:DP:GQ:PL	0/1:39,7:46:99:216,0,1656
EU153401.1	481886	.	A	G	184.77	.	AC=1;AF=0.500;AN=2;BaseQRankSum=0.478;ClippingRankSum=0.000;DP=47;ExcessHet=3.0103;FS=7.614;MLEAC=1;MLEAF=0.500;MQ=58.77;MQRankSum=-3.737;QD=3.93;ReadPosRankSum=-2.592;SOR=0.524	GT:AD:DP:GQ:PL	0/1:40,7:47:99:213,0,1698
EU153401.1	481889	.	T	C	145.77	.	AC=1;AF=0.500;AN=2;BaseQRankSum=-3.083;ClippingRankSum=0.000;DP=44;ExcessHet=3.0103;FS=11.513;MLEAC=1;MLEAF=0.500;MQ=58.77;MQRankSum=-4.149;QD=3.31;ReadPosRankSum=-1.784;SOR=1.417	GT:AD:DP:GQ:PL	0/1:40,4:44:99:174,0,1659
EU153401.1	481890	.	C	T	868.77	.	AC=1;AF=0.500;AN=2;BaseQRankSum=1.092;ClippingRankSum=0.000;DP=44;ExcessHet=3.0103;FS=2.860;MLEAC=1;MLEAF=0.500;MQ=58.77;MQRankSum=0.618;QD=19.74;ReadPosRankSum=-0.850;SOR=0.332	GT:AD:DP:GQ:PL	0/1:21,23:44:99:897,0,897
EU153401.1	481891	.	A	G	1096.77	.	AC=1;AF=0.500;AN=2;BaseQRankSum=1.307;ClippingRankSum=0.000;DP=44;ExcessHet=3.0103;FS=13.042;MLEAC=1;MLEAF=0.500;MQ=58.77;MQRankSum=-1.837;QD=24.93;ReadPosRankSum=-2.109;SOR=0.068	GT:AD:DP:GQ:PL	0/1:17,27:44:99:1125,0,630
EU153401.1	481893	.	A	G	61.77	.	AC=1;AF=0.500;AN=2;BaseQRankSum=-1.691;ClippingRankSum=0.000;DP=44;ExcessHet=3.0103;FS=8.415;MLEAC=1;MLEAF=0.500;MQ=58.47;MQRankSum=-4.587;QD=1.40;ReadPosRankSum=-2.566;SOR=0.648	GT:AD:DP:GQ:PL	0/1:39,5:44:90:90,0,1665
EU153401.1	481902	.	G	GGCCC	16.82	.	AC=1;AF=0.500;AN=2;BaseQRankSum=0.000;ClippingRankSum=0.000;DP=41;ExcessHet=3.0103;FS=6.351;MLEAC=1;MLEAF=0.500;MQ=58.45;MQRankSum=-4.888;QD=0.41;ReadPosRankSum=-1.895;SOR=0.889	GT:AD:DP:GQ:PL	0/1:38,3:41:54:54,0,1584
EU153401.1	481903	.	T	G	790.77	.	AC=1;AF=0.500;AN=2;BaseQRankSum=0.000;ClippingRankSum=0.000;DP=42;ExcessHet=3.0103;FS=7.425;MLEAC=1;MLEAF=0.500;MQ=58.17;MQRankSum=1.013;QD=18.83;ReadPosRankSum=-1.765;SOR=0.123	GT:AD:DP:GQ:PL	0/1:21,21:42:99:819,0,819
EU153401.1	481904	.	C	G	25.78	.	AC=1;AF=0.500;AN=2;BaseQRankSum=0.406;ClippingRankSum=0.000;DP=42;ExcessHet=3.0103;FS=2.399;MLEAC=1;MLEAF=0.500;MQ=58.17;MQRankSum=-5.246;QD=0.61;ReadPosRankSum=-2.558;SOR=0.169	GT:AD:DP:GQ:PL	0/1:38,4:42:54:54,0,1584
EU153401.1	481906	.	ATGCT	A	16.82	.	AC=1;AF=0.500;AN=2;BaseQRankSum=0.000;ClippingRankSum=0.000;DP=42;ExcessHet=3.0103;FS=2.399;MLEAC=1;MLEAF=0.500;MQ=58.17;MQRankSum=-5.246;QD=0.40;ReadPosRankSum=-2.604;SOR=0.169	GT:AD:DP:GQ:PL	0/1:38,4:42:54:54,0,1584
EU153401.1	481908	.	GCTAC	G	781.73	.	AC=1;AF=0.500;AN=2;BaseQRankSum=0.000;ClippingRankSum=0.000;DP=42;ExcessHet=3.0103;FS=7.425;MLEAC=1;MLEAF=0.500;MQ=58.17;MQRankSum=1.013;QD=18.61;ReadPosRankSum=-2.803;SOR=0.123	GT:AD:DP:GQ:PL	0/1:21,21:42:99:819,0,819
EU153401.1	481910	.	T	G	46.77	.	AC=1;AF=0.500;AN=2;BaseQRankSum=0.000;ClippingRankSum=0.000;DP=26;ExcessHet=3.0103;FS=0.000;MLEAC=1;MLEAF=0.500;MQ=55.45;MQRankSum=-4.261;QD=2.34;ReadPosRankSum=0.131;SOR=0.446	GT:AD:DP:GQ:PL	0/1:17,3:20:75:75,0,705
EU153401.1	481918	.	A	G	46.77	.	AC=1;AF=0.500;AN=2;BaseQRankSum=0.000;ClippingRankSum=0.000;DP=26;ExcessHet=3.0103;FS=0.000;MLEAC=1;MLEAF=0.500;MQ=55.45;MQRankSum=-4.261;QD=2.34;ReadPosRankSum=-1.733;SOR=0.446	GT:AD:DP:GQ:PL	0/1:17,3:20:75:75,0,705
EU153401.1	481924	.	AGT	A	34.73	.	AC=1;AF=0.500;AN=2;BaseQRankSum=0.560;ClippingRankSum=0.000;DP=24;ExcessHet=3.0103;FS=0.000;MLEAC=1;MLEAF=0.500;MQ=57.31;MQRankSum=-4.261;QD=1.74;ReadPosRankSum=-1.855;SOR=0.446	GT:AD:DP:GQ:PL	0/1:17,3:20:72:72,0,747
EU153401.1	481926	.	T	C	670.77	.	AC=1;AF=0.500;AN=2;BaseQRankSum=0.000;ClippingRankSum=0.000;DP=24;ExcessHet=3.0103;FS=0.000;MLEAC=1;MLEAF=0.500;MQ=57.31;MQRankSum=4.431;QD=33.54;ReadPosRankSum=2.029;SOR=1.022	GT:AD:DP:GQ:PL	0/1:3,17:20:75:699,0,75
EU153401.1	481934	.	C	CAG	34.73	.	AC=1;AF=0.500;AN=2;BaseQRankSum=0.000;ClippingRankSum=0.000;DP=23;ExcessHet=3.0103;FS=0.000;MLEAC=1;MLEAF=0.500;MQ=57.19;MQRankSum=-4.141;QD=1.83;ReadPosRankSum=-2.294;SOR=0.054	GT:AD:DP:GQ:PL	0/1:16,3:19:72:72,0,747
EU153401.1	481967	.	T	C	157.77	.	AC=1;AF=0.500;AN=2;BaseQRankSum=0.254;ClippingRankSum=0.000;DP=30;ExcessHet=3.0103;FS=22.424;MLEAC=1;MLEAF=0.500;MQ=58.56;MQRankSum=-1.168;QD=5.84;ReadPosRankSum=-0.718;SOR=3.588	GT:AD:DP:GQ:PL	0/1:22,5:27:99:186,0,885
EU153401.1	481970	.	C	G	886.77	.	AC=1;AF=0.500;AN=2;BaseQRankSum=-1.165;ClippingRankSum=0.000;DP=29;ExcessHet=3.0103;FS=0.000;MLEAC=1;MLEAF=0.500;MQ=58.51;MQRankSum=2.290;QD=34.11;ReadPosRankSum=0.674;SOR=0.859	GT:AD:DP:GQ:PL	0/1:2,24:26:90:915,0,90
EU153401.1	481971	.	A	G	241.73	.	AC=1;AF=0.500;AN=2;BaseQRankSum=0.381;ClippingRankSum=0.000;DP=30;ExcessHet=3.0103;FS=27.831;MLEAC=1;MLEAF=0.500;MQ=58.56;MQRankSum=-1.514;QD=9.67;ReadPosRankSum=-1.786;SOR=4.162	GT:AD:DP:GQ:PL	0/1:18,7:25:99:279,0,773
EU153401.1	481979	.	C	T	94.77	.	AC=1;AF=0.500;AN=2;BaseQRankSum=1.164;ClippingRankSum=0.000;DP=33;ExcessHet=3.0103;FS=0.000;MLEAC=1;MLEAF=0.500;MQ=58.52;MQRankSum=-4.107;QD=2.87;ReadPosRankSum=-1.256;SOR=0.859	GT:AD:DP:GQ:PL	0/1:28,5:33:99:123,0,1203
EU153401.1	481981	.	A	T	97.77	.	AC=1;AF=0.500;AN=2;BaseQRankSum=1.161;ClippingRankSum=0.000;DP=33;ExcessHet=3.0103;FS=0.000;MLEAC=1;MLEAF=0.500;MQ=58.52;MQRankSum=-4.107;QD=2.96;ReadPosRankSum=-1.207;SOR=0.859	GT:AD:DP:GQ:PL	0/1:28,5:33:99:126,0,1161
EU153401.1	481984	.	T	A	88.77	.	AC=1;AF=0.500;AN=2;BaseQRankSum=-1.461;ClippingRankSum=0.000;DP=33;ExcessHet=3.0103;FS=8.174;MLEAC=1;MLEAF=0.500;MQ=58.52;MQRankSum=1.047;QD=2.69;ReadPosRankSum=0.377;SOR=1.901	GT:AD:DP:GQ:PL	0/1:28,5:33:99:117,0,1287
EU153401.1	481985	.	C	T	127.77	.	AC=1;AF=0.500;AN=2;BaseQRankSum=0.605;ClippingRankSum=0.000;DP=35;ExcessHet=3.0103;FS=8.074;MLEAC=1;MLEAF=0.500;MQ=58.22;MQRankSum=1.216;QD=3.65;ReadPosRankSum=0.732;SOR=1.905	GT:AD:DP:GQ:PL	0/1:30,5:35:99:156,0,1326
EU153401.1	481989	.	G	C	166.77	.	AC=1;AF=0.500;AN=2;BaseQRankSum=-0.064;ClippingRankSum=0.000;DP=38;ExcessHet=3.0103;FS=10.298;MLEAC=1;MLEAF=0.500;MQ=58.26;MQRankSum=1.507;QD=4.39;ReadPosRankSum=-0.057;SOR=2.561	GT:AD:DP:GQ:PL	0/1:31,7:38:99:195,0,1365
EU153401.1	481991	.	A	G	874.77	.	AC=1;AF=0.500;AN=2;BaseQRankSum=0.982;ClippingRankSum=0.000;DP=40;ExcessHet=3.0103;FS=2.780;MLEAC=1;MLEAF=0.500;MQ=57.69;MQRankSum=-3.314;QD=21.87;ReadPosRankSum=-1.774;SOR=1.023	GT:AD:DP:GQ:PL	0/1:20,20:40:99:903,0,813
EU153401.1	481994	.	G	A	151.77	.	AC=1;AF=0.500;AN=2;BaseQRankSum=0.603;ClippingRankSum=0.000;DP=43;ExcessHet=3.0103;FS=6.190;MLEAC=1;MLEAF=0.500;MQ=56.00;MQRankSum=-3.103;QD=3.53;ReadPosRankSum=-0.576;SOR=1.538	GT:AD:DP:GQ:PL	0/1:36,7:43:99:180,0,1575
EU153401.1	481995	.	A	G	19.81	.	AC=1;AF=0.500;AN=2;BaseQRankSum=0.791;ClippingRankSum=0.000;DP=43;ExcessHet=3.0103;FS=13.143;MLEAC=1;MLEAF=0.500;MQ=56.00;MQRankSum=-4.102;QD=0.46;ReadPosRankSum=-3.201;SOR=3.243	GT:AD:DP:GQ:PL	0/1:39,4:43:48:48,0,1668
EU153401.1	481999	.	G	T	148.77	.	AC=1;AF=0.500;AN=2;BaseQRankSum=1.141;ClippingRankSum=0.000;DP=46;ExcessHet=3.0103;FS=3.830;MLEAC=1;MLEAF=0.500;MQ=55.90;MQRankSum=-2.898;QD=3.31;ReadPosRankSum=-0.392;SOR=1.572	GT:AD:DP:GQ:PL	0/1:38,7:45:99:177,0,1617
EU153401.1	482004	.	TCC	T	72.73	.	AC=1;AF=0.500;AN=2;BaseQRankSum=1.101;ClippingRankSum=0.000;DP=51;ExcessHet=3.0103;FS=12.802;MLEAC=1;MLEAF=0.500;MQ=56.32;MQRankSum=-4.698;QD=1.43;ReadPosRankSum=-2.266;SOR=3.607	GT:AD:DP:GQ:PL	0/1:46,5:51:99:110,0,1955
EU153401.1	482005	.	C	T	42.77	.	AC=1;AF=0.500;AN=2;BaseQRankSum=0.939;ClippingRankSum=0.000;DP=49;ExcessHet=3.0103;FS=5.036;MLEAC=1;MLEAF=0.500;MQ=56.60;MQRankSum=0.266;QD=0.87;ReadPosRankSum=0.183;SOR=1.515	GT:AD:DP:GQ:PL	0/1:45,4:49:71:71,0,1916
EU153401.1	482007	.	C	T	120.73	.	AC=1;AF=0.500;AN=2;BaseQRankSum=1.187;ClippingRankSum=0.000;DP=50;ExcessHet=3.0103;FS=12.677;MLEAC=1;MLEAF=0.500;MQ=56.67;MQRankSum=-4.839;QD=2.41;ReadPosRankSum=-2.120;SOR=3.609	GT:AD:DP:GQ:PL	0/1:45,5:50:99:158,0,1868
EU153401.1	482008	.	C	T	364.73	.	AC=1;AF=0.500;AN=2;BaseQRankSum=1.616;ClippingRankSum=0.000;DP=52;ExcessHet=3.0103;FS=1.319;MLEAC=1;MLEAF=0.500;MQ=56.29;MQRankSum=-4.746;QD=7.93;ReadPosRankSum=-0.063;SOR=0.947	GT:AD:DP:GQ:PL	0/1:34,12:46:99:402,0,1392
EU153401.1	482009	.	G	A	168.73	.	AC=1;AF=0.500;AN=2;BaseQRankSum=0.881;ClippingRankSum=0.000;DP=53;ExcessHet=3.0103;FS=3.467;MLEAC=1;MLEAF=0.500;MQ=55.85;MQRankSum=-2.629;QD=3.37;ReadPosRankSum=0.185;SOR=1.422	GT:AD:DP:GQ:PL	0/1:42,8:50:99:206,0,1781
EU153401.1	482010	.	A	T	300.77	.	AC=1;AF=0.500;AN=2;BaseQRankSum=1.789;ClippingRankSum=0.000;DP=53;ExcessHet=3.0103;FS=5.049;MLEAC=1;MLEAF=0.500;MQ=55.85;MQRankSum=-4.318;QD=5.67;ReadPosRankSum=-2.086;SOR=1.653	GT:AD:DP:GQ:PL	0/1:42,11:53:99:329,0,1814
EU153401.1	482014	.	C	CTTT	153.73	.	AC=1;AF=0.500;AN=2;BaseQRankSum=1.356;ClippingRankSum=0.000;DP=54;ExcessHet=3.0103;FS=18.713;MLEAC=1;MLEAF=0.500;MQ=56.09;MQRankSum=-5.489;QD=2.85;ReadPosRankSum=-2.075;SOR=4.173	GT:AD:DP:GQ:PL	0/1:47,7:54:99:191,0,1991
EU153401.1	482016	.	A	C	675.77	.	AC=1;AF=0.500;AN=2;BaseQRankSum=1.750;ClippingRankSum=0.000;DP=55;ExcessHet=3.0103;FS=1.157;MLEAC=1;MLEAF=0.500;MQ=55.67;MQRankSum=-2.969;QD=14.38;ReadPosRankSum=0.687;SOR=0.700	GT:AD:DP:GQ:PL	0/1:30,17:47:99:704,0,1244
EU153401.1	482018	.	T	TTTTTA	147.73	.	AC=1;AF=0.500;AN=2;BaseQRankSum=1.326;ClippingRankSum=0.000;DP=57;ExcessHet=3.0103;FS=21.537;MLEAC=1;MLEAF=0.500;MQ=55.77;MQRankSum=-5.678;QD=2.59;ReadPosRankSum=-1.827;SOR=4.406	GT:AD:DP:GQ:PL	0/1:49,8:57:99:185,0,2075
EU153401.1	482020	.	C	A	60.77	.	AC=1;AF=0.500;AN=2;BaseQRankSum=1.188;ClippingRankSum=0.000;DP=58;ExcessHet=3.0103;FS=1.612;MLEAC=1;MLEAF=0.500;MQ=55.85;MQRankSum=-2.727;QD=1.05;ReadPosRankSum=1.212;SOR=1.022	GT:AD:DP:GQ:PL	0/1:52,6:58:89:89,0,2249
EU153401.1	482025	.	C	A	45.73	.	AC=1;AF=0.500;AN=2;BaseQRankSum=0.035;ClippingRankSum=0.000;DP=62;ExcessHet=3.0103;FS=1.668;MLEAC=1;MLEAF=0.500;MQ=56.01;MQRankSum=-2.715;QD=0.74;ReadPosRankSum=1.272;SOR=1.134	GT:AD:DP:GQ:PL	0/1:56,6:62:83:83,0,2333
EU153401.1	482026	.	T	A	156.77	.	AC=1;AF=0.500;AN=2;BaseQRankSum=0.826;ClippingRankSum=0.000;DP=61;ExcessHet=3.0103;FS=21.537;MLEAC=1;MLEAF=0.500;MQ=55.95;MQRankSum=-5.678;QD=2.75;ReadPosRankSum=-0.701;SOR=4.406	GT:AD:DP:GQ:PL	0/1:49,8:57:99:185,0,2075
EU153401.1	482030	.	TCCCA	T	263.73	.	AC=1;AF=0.500;AN=2;BaseQRankSum=-0.689;ClippingRankSum=0.000;DP=63;ExcessHet=3.0103;FS=10.305;MLEAC=1;MLEAF=0.500;MQ=56.01;MQRankSum=0.489;QD=4.19;ReadPosRankSum=0.038;SOR=1.711	GT:AD:DP:GQ:PL	0/1:52,11:63:99:301,0,2192
EU153401.1	482031	.	C	T	48.77	.	AC=1;AF=0.500;AN=2;BaseQRankSum=0.933;ClippingRankSum=0.000;DP=62;ExcessHet=3.0103;FS=1.702;MLEAC=1;MLEAF=0.500;MQ=55.95;MQRankSum=-2.647;QD=0.79;ReadPosRankSum=1.334;SOR=1.230	GT:AD:DP:GQ:PL	0/1:56,6:62:77:77,0,2417
EU153401.1	482034	.	A	G	57.77	.	AC=1;AF=0.500;AN=2;BaseQRankSum=0.090;ClippingRankSum=0.000;DP=63;ExcessHet=3.0103;FS=7.023;MLEAC=1;MLEAF=0.500;MQ=56.01;MQRankSum=1.640;QD=0.95;ReadPosRankSum=-1.853;SOR=2.296	GT:AD:DP:GQ:PL	0/1:55,6:61:86:86,0,2290
EU153401.1	482037	.	TACAAG	T	266.73	.	AC=1;AF=0.500;AN=2;BaseQRankSum=-1.749;ClippingRankSum=0.000;DP=66;ExcessHet=3.0103;FS=10.014;MLEAC=1;MLEAF=0.500;MQ=55.52;MQRankSum=0.226;QD=4.45;SOR=1.730	GT:AD:DP:GQ:PL	0/1:49,11:60:99:304,0,2150
EU153401.1	482038	.	A	G	723.77	.	AC=1;AF=0.500;AN=2;BaseQRankSum=0.419;ClippingRankSum=0.000;DP=63;ExcessHet=3.0103;FS=12.242;MLEAC=1;MLEAF=0.500;MQ=55.30;MQRankSum=-3.543;QD=11.67;ReadPosRankSum=-2.154;SOR=1.767	GT:AD:DP:GQ:PL	0/1:41,21:62:99:752,0,1741
EU153401.1	482039	.	C	T	132.77	.	AC=1;AF=0.500;AN=2;BaseQRankSum=-0.223;ClippingRankSum=0.000;DP=63;ExcessHet=3.0103;FS=22.369;MLEAC=1;MLEAF=0.500;MQ=55.30;MQRankSum=-5.443;QD=2.11;ReadPosRankSum=-0.152;SOR=4.404	GT:AD:DP:GQ:PL	0/1:55,8:63:99:161,0,2411
EU153401.1	482041	.	A	G	675.77	.	AC=1;AF=0.500;AN=2;BaseQRankSum=-0.692;ClippingRankSum=0.000;DP=64;ExcessHet=3.0103;FS=26.813;MLEAC=1;MLEAF=0.500;MQ=55.38;MQRankSum=-3.214;QD=10.56;ReadPosRankSum=-2.950;SOR=2.919	GT:AD:DP:GQ:PL	0/1:45,19:64:99:704,0,1828
EU153401.1	482047	.	T	A	180.73	.	AC=1;AF=0.500;AN=2;BaseQRankSum=0.632;ClippingRankSum=0.000;DP=65;ExcessHet=3.0103;FS=21.264;MLEAC=1;MLEAF=0.500;MQ=55.13;MQRankSum=-5.026;QD=3.01;ReadPosRankSum=0.387;SOR=4.540	GT:AD:DP:GQ:PL	0/1:51,9:60:99:218,0,2198
EU153401.1	482049	.	G	C	939.77	.	AC=1;AF=0.500;AN=2;BaseQRankSum=2.206;ClippingRankSum=0.000;DP=65;ExcessHet=3.0103;FS=5.136;MLEAC=1;MLEAF=0.500;MQ=55.13;MQRankSum=4.274;QD=14.46;ReadPosRankSum=1.786;SOR=0.706	GT:AD:DP:GQ:PL	0/1:40,25:65:99:968,0,1643
EU153401.1	482054	.	A	T	255.77	.	AC=1;AF=0.500;AN=2;BaseQRankSum=0.031;ClippingRankSum=0.000;DP=70;ExcessHet=3.0103;FS=10.023;MLEAC=1;MLEAF=0.500;MQ=55.35;MQRankSum=0.088;QD=3.65;ReadPosRankSum=0.678;SOR=1.725	GT:AD:DP:GQ:PL	0/1:59,11:70:99:284,0,2444
EU153401.1	482057	.	G	A	162.77	.	AC=1;AF=0.500;AN=2;BaseQRankSum=0.000;ClippingRankSum=0.000;DP=70;ExcessHet=3.0103;FS=5.744;MLEAC=1;MLEAF=0.500;MQ=55.35;MQRankSum=-2.289;QD=2.33;ReadPosRankSum=-1.413;SOR=1.863	GT:AD:DP:GQ:PL	0/1:62,8:70:99:191,0,2576
EU153401.1	482058	.	A	G	964.77	.	AC=1;AF=0.500;AN=2;BaseQRankSum=0.985;ClippingRankSum=0.000;DP=71;ExcessHet=3.0103;FS=8.668;MLEAC=1;MLEAF=0.500;MQ=55.42;MQRankSum=4.198;QD=14.62;ReadPosRankSum=1.331;SOR=0.614	GT:AD:DP:GQ:PL	0/1:39,27:66:99:993,0,1598
EU153401.1	482061	.	A	G	831.77	.	AC=1;AF=0.500;AN=2;BaseQRankSum=0.248;ClippingRankSum=0.000;DP=72;ExcessHet=3.0103;FS=0.939;MLEAC=1;MLEAF=0.500;MQ=55.33;MQRankSum=-0.744;QD=11.55;ReadPosRankSum=-2.342;SOR=0.859	GT:AD:DP:GQ:PL	0/1:48,24:72:99:860,0,1985
EU153401.1	482063	.	A	G	1863.77	.	AC=1;AF=0.500;AN=2;BaseQRankSum=-0.537;ClippingRankSum=0.000;DP=73;ExcessHet=3.0103;FS=4.649;MLEAC=1;MLEAF=0.500;MQ=55.26;MQRankSum=-4.429;QD=25.53;ReadPosRankSum=-1.709;SOR=0.839	GT:AD:DP:GQ:PL	0/1:27,46:73:99:1892,0,992
EU153401.1	482069	.	A	G	1497.77	.	AC=1;AF=0.500;AN=2;BaseQRankSum=-0.811;ClippingRankSum=0.000;DP=76;ExcessHet=3.0103;FS=3.002;MLEAC=1;MLEAF=0.500;MQ=55.46;MQRankSum=-0.990;QD=19.71;ReadPosRankSum=-2.032;SOR=0.530	GT:AD:DP:GQ:PL	0/1:37,39:76:99:1526,0,1436
EU153401.1	482070	.	C	T	324.77	.	AC=1;AF=0.500;AN=2;BaseQRankSum=-1.195;ClippingRankSum=0.000;DP=76;ExcessHet=3.0103;FS=8.970;MLEAC=1;MLEAF=0.500;MQ=55.46;MQRankSum=-0.745;QD=4.27;ReadPosRankSum=0.207;SOR=1.520	GT:AD:DP:GQ:PL	0/1:63,13:76:99:353,0,2648
EU153401.1	482071	.	A	G	90.77	.	AC=1;AF=0.500;AN=2;BaseQRankSum=-0.287;ClippingRankSum=0.000;DP=76;ExcessHet=3.0103;FS=5.722;MLEAC=1;MLEAF=0.500;MQ=55.46;MQRankSum=1.982;QD=1.19;ReadPosRankSum=-0.152;SOR=1.863	GT:AD:DP:GQ:PL	0/1:68,8:76:99:119,0,2999
EU153401.1	482073	.	G	T	300.73	.	AC=1;AF=0.500;AN=2;BaseQRankSum=-0.126;ClippingRankSum=0.000;DP=83;ExcessHet=3.0103;FS=6.328;MLEAC=1;MLEAF=0.500;MQ=55.68;MQRankSum=-3.663;QD=3.86;ReadPosRankSum=-0.714;SOR=1.598	GT:AD:DP:GQ:PL	0/1:65,13:78:99:338,0,2858
EU153401.1	482074	.	A	ATTTT	216.73	.	AC=1;AF=0.500;AN=2;BaseQRankSum=-0.899;ClippingRankSum=0.000;DP=80;ExcessHet=3.0103;FS=13.144;MLEAC=1;MLEAF=0.500;MQ=55.54;MQRankSum=-4.202;QD=2.71;ReadPosRankSum=-0.699;SOR=2.474	GT:AD:DP:GQ:PL	0/1:69,11:80:99:254,0,2864
EU153401.1	482077	.	TCCCA	T	319.73	.	AC=1;AF=0.500;AN=2;BaseQRankSum=0.846;ClippingRankSum=0.000;DP=82;ExcessHet=3.0103;FS=9.061;MLEAC=1;MLEAF=0.500;MQ=55.63;MQRankSum=-3.488;QD=4.38;ReadPosRankSum=-1.772;SOR=1.516	GT:AD:DP:GQ:PL	0/1:60,13:73:99:357,0,2572
EU153401.1	482081	.	A	T	840.77	.	AC=1;AF=0.500;AN=2;BaseQRankSum=0.000;ClippingRankSum=0.000;DP=81;ExcessHet=3.0103;FS=11.174;MLEAC=1;MLEAF=0.500;MQ=55.57;MQRankSum=-0.538;QD=12.55;ReadPosRankSum=-1.301;SOR=1.537	GT:AD:DP:GQ:PL	0/1:45,22:67:99:869,0,1859
EU153401.1	482082	.	G	A	354.73	.	AC=1;AF=0.500;AN=2;BaseQRankSum=1.146;ClippingRankSum=0.000;DP=83;ExcessHet=3.0103;FS=8.718;MLEAC=1;MLEAF=0.500;MQ=55.68;MQRankSum=-1.631;QD=4.55;ReadPosRankSum=0.159;SOR=1.538	GT:AD:DP:GQ:PL	0/1:65,13:78:99:392,0,2687
EU153401.1	482088	.	C	A	228.77	.	AC=1;AF=0.500;AN=2;BaseQRankSum=0.814;ClippingRankSum=0.000;DP=82;ExcessHet=3.0103;FS=2.982;MLEAC=1;MLEAF=0.500;MQ=55.59;MQRankSum=-1.417;QD=3.01;ReadPosRankSum=-2.001;SOR=0.979	GT:AD:DP:GQ:PL	0/1:66,10:76:99:257,0,2777
EU153401.1	482089	.	A	G	1216.77	.	AC=1;AF=0.500;AN=2;BaseQRankSum=1.880;ClippingRankSum=0.000;DP=83;ExcessHet=3.0103;FS=0.000;MLEAC=1;MLEAF=0.500;MQ=55.64;MQRankSum=-1.763;QD=14.84;ReadPosRankSum=-2.013;SOR=0.726	GT:AD:DP:GQ:PL	0/1:53,29:82:99:1245,0,2165
EU153401.1	482090	.	T	A	355.77	.	AC=1;AF=0.500;AN=2;BaseQRankSum=-0.267;ClippingRankSum=0.000;DP=85;ExcessHet=3.0103;FS=1.226;MLEAC=1;MLEAF=0.500;MQ=55.45;MQRankSum=-1.912;QD=4.19;ReadPosRankSum=-1.889;SOR=0.794	GT:AD:DP:GQ:PL	0/1:73,12:85:99:384,0,3083
EU153401.1	482093	.	G	T	324.77	.	AC=1;AF=0.500;AN=2;BaseQRankSum=1.095;ClippingRankSum=0.000;DP=93;ExcessHet=3.0103;FS=8.917;MLEAC=1;MLEAF=0.500;MQ=55.56;MQRankSum=-3.242;QD=3.87;ReadPosRankSum=-0.769;SOR=1.514	GT:AD:DP:GQ:PL	0/1:71,13:84:99:353,0,3233
EU153401.1	482094	.	A	G	285.77	.	AC=1;AF=0.500;AN=2;BaseQRankSum=1.133;ClippingRankSum=0.000;DP=97;ExcessHet=3.0103;FS=4.011;MLEAC=1;MLEAF=0.500;MQ=55.32;MQRankSum=-1.428;QD=2.95;ReadPosRankSum=0.458;SOR=1.295	GT:AD:DP:GQ:PL	0/1:83,14:97:99:314,0,3731
EU153401.1	482099	.	C	T	288.77	.	AC=1;AF=0.500;AN=2;BaseQRankSum=1.338;ClippingRankSum=0.000;DP=106;ExcessHet=3.0103;FS=5.933;MLEAC=1;MLEAF=0.500;MQ=55.58;MQRankSum=-3.222;QD=2.86;ReadPosRankSum=-0.726;SOR=1.255	GT:AD:DP:GQ:PL	0/1:87,14:101:99:317,0,3737
EU153401.1	482107	.	A	C	286.73	.	AC=1;AF=0.500;AN=2;BaseQRankSum=0.564;ClippingRankSum=0.000;DP=111;ExcessHet=3.0103;FS=6.022;MLEAC=1;MLEAF=0.500;MQ=55.71;MQRankSum=-3.167;QD=2.81;ReadPosRankSum=-1.627;SOR=1.237	GT:AD:DP:GQ:PL	0/1:88,14:102:99:324,0,3613
EU153401.1	482112	.	G	T	315.77	.	AC=1;AF=0.500;AN=2;BaseQRankSum=0.882;ClippingRankSum=0.000;DP=110;ExcessHet=3.0103;FS=0.000;MLEAC=1;MLEAF=0.500;MQ=55.67;MQRankSum=0.174;QD=3.01;ReadPosRankSum=0.769;SOR=0.770	GT:AD:DP:GQ:PL	0/1:90,15:105:99:344,0,3944
EU153401.1	482114	.	A	C	2167.77	.	AC=1;AF=0.500;AN=2;BaseQRankSum=2.431;ClippingRankSum=0.000;DP=111;ExcessHet=3.0103;FS=0.845;MLEAC=1;MLEAF=0.500;MQ=56.25;MQRankSum=-4.226;QD=24.92;ReadPosRankSum=-1.091;SOR=0.572	GT:AD:DP:GQ:PL	0/1:31,56:87:99:2196,0,1134
EU153401.1	482116	.	C	T	177.77	.	AC=1;AF=0.500;AN=2;BaseQRankSum=1.397;ClippingRankSum=0.000;DP=109;ExcessHet=3.0103;FS=2.693;MLEAC=1;MLEAF=0.500;MQ=56.43;MQRankSum=-1.912;QD=1.63;ReadPosRankSum=-1.079;SOR=0.682	GT:AD:DP:GQ:PL	0/1:98,11:109:99:206,0,4121
EU153401.1	482117	.	A	C	222.77	.	AC=1;AF=0.500;AN=2;BaseQRankSum=0.726;ClippingRankSum=0.000;DP=107;ExcessHet=3.0103;FS=1.129;MLEAC=1;MLEAF=0.500;MQ=56.61;MQRankSum=-2.403;QD=2.08;ReadPosRankSum=-0.480;SOR=0.909	GT:AD:DP:GQ:PL	0/1:94,13:107:99:251,0,4076
EU153401.1	482119	.	C	A	237.77	.	AC=1;AF=0.500;AN=2;BaseQRankSum=0.834;ClippingRankSum=0.000;DP=107;ExcessHet=3.0103;FS=1.142;MLEAC=1;MLEAF=0.500;MQ=56.61;MQRankSum=-2.480;QD=2.26;ReadPosRankSum=-0.720;SOR=0.955	GT:AD:DP:GQ:PL	0/1:92,13:105:99:266,0,3866
EU153401.1	482121	.	G	A	990.77	.	AC=1;AF=0.500;AN=2;BaseQRankSum=1.997;ClippingRankSum=0.000;DP=107;ExcessHet=3.0103;FS=5.620;MLEAC=1;MLEAF=0.500;MQ=56.61;MQRankSum=-3.679;QD=9.26;ReadPosRankSum=-3.583;SOR=1.384	GT:AD:DP:GQ:PL	0/1:78,29:107:99:1019,0,3238
EU153401.1	482125	.	T	C	46.77	.	AC=1;AF=0.500;AN=2;BaseQRankSum=-2.157;ClippingRankSum=0.000;DP=38;ExcessHet=3.0103;FS=9.947;MLEAC=1;MLEAF=0.500;MQ=59.56;MQRankSum=0.000;QD=1.46;ReadPosRankSum=-0.377;SOR=3.242	GT:AD:DP:GQ:PL	0/1:28,4:32:75:75,0,1290
EU153401.1	482126	.	G	T	52.77	.	AC=1;AF=0.500;AN=2;BaseQRankSum=-1.823;ClippingRankSum=0.000;DP=39;ExcessHet=3.0103;FS=13.519;MLEAC=1;MLEAF=0.500;MQ=59.57;MQRankSum=0.000;QD=1.60;ReadPosRankSum=-0.267;SOR=3.240	GT:AD:DP:GQ:PL	0/1:29,4:33:81:81,0,1206
EU153401.1	482141	.	C	T	103.77	.	AC=1;AF=0.500;AN=2;BaseQRankSum=-1.906;ClippingRankSum=0.000;DP=33;ExcessHet=3.0103;FS=2.251;MLEAC=1;MLEAF=0.500;MQ=59.49;MQRankSum=0.000;QD=3.71;ReadPosRankSum=-0.873;SOR=1.555	GT:AD:DP:GQ:PL	0/1:24,4:28:99:132,0,1077
EU153401.1	482145	.	C	T	64.77	.	AC=1;AF=0.500;AN=2;BaseQRankSum=-0.735;ClippingRankSum=0.000;DP=34;ExcessHet=3.0103;FS=2.176;MLEAC=1;MLEAF=0.500;MQ=59.51;MQRankSum=0.000;QD=2.23;ReadPosRankSum=-1.311;SOR=1.493	GT:AD:DP:GQ:PL	0/1:25,4:29:93:93,0,1038
EU153401.1	482146	.	G	GA	13.91	.	AC=1;AF=0.500;AN=2;BaseQRankSum=0.044;ClippingRankSum=0.000;DP=33;ExcessHet=3.0103;FS=0.000;MLEAC=1;MLEAF=0.500;MQ=59.49;MQRankSum=0.000;QD=0.50;ReadPosRankSum=-1.766;SOR=1.078	GT:AD:DP:GQ:PL	0/1:25,3:28:51:51,0,1041
EU153401.1	482147	.	T	TGA	11.08	.	AC=1;AF=0.500;AN=2;BaseQRankSum=0.043;ClippingRankSum=0.000;DP=33;ExcessHet=3.0103;FS=0.000;MLEAC=1;MLEAF=0.500;MQ=59.49;MQRankSum=0.000;QD=0.38;ReadPosRankSum=-1.520;SOR=0.990	GT:AD:DP:GQ:PL	0/1:26,3:29:48:48,0,1083
EU153401.1	482150	.	C	G	64.77	.	AC=1;AF=0.500;AN=2;BaseQRankSum=-1.359;ClippingRankSum=0.000;DP=32;ExcessHet=3.0103;FS=2.182;MLEAC=1;MLEAF=0.500;MQ=59.48;MQRankSum=0.000;QD=2.40;ReadPosRankSum=-2.031;SOR=1.483	GT:AD:DP:GQ:PL	0/1:23,4:27:93:93,0,1038
EU153401.1	482152	.	G	GA	100.73	.	AC=1;AF=0.500;AN=2;BaseQRankSum=-0.304;ClippingRankSum=0.000;DP=31;ExcessHet=3.0103;FS=2.182;MLEAC=1;MLEAF=0.500;MQ=59.46;MQRankSum=0.000;QD=3.73;ReadPosRankSum=-1.819;SOR=1.483	GT:AD:DP:GQ:PL	0/1:23,4:27:99:138,0,993
EU153401.1	482156	.	T	A	199.77	.	AC=1;AF=0.500;AN=2;BaseQRankSum=-2.240;ClippingRankSum=0.000;DP=32;ExcessHet=3.0103;FS=1.882;MLEAC=1;MLEAF=0.500;MQ=59.48;MQRankSum=0.000;QD=7.40;ReadPosRankSum=-2.463;SOR=1.286	GT:AD:DP:GQ:PL	0/1:21,6:27:99:228,0,903
EU153401.1	482158	.	A	G	196.77	.	AC=1;AF=0.500;AN=2;BaseQRankSum=-1.407;ClippingRankSum=0.000;DP=33;ExcessHet=3.0103;FS=3.873;MLEAC=1;MLEAF=0.500;MQ=59.49;MQRankSum=0.000;QD=6.79;ReadPosRankSum=-2.356;SOR=1.609	GT:AD:DP:GQ:PL	0/1:22,7:29:99:225,0,945
EU153401.1	482160	.	TA	T	181.73	.	AC=1;AF=0.500;AN=2;BaseQRankSum=-1.107;ClippingRankSum=0.000;DP=35;ExcessHet=3.0103;FS=3.854;MLEAC=1;MLEAF=0.500;MQ=59.52;MQRankSum=0.000;QD=5.86;ReadPosRankSum=-2.022;SOR=1.609	GT:AD:DP:GQ:PL	0/1:24,7:31:99:219,0,1029
EU153401.1	482163	.	A	G	181.77	.	AC=1;AF=0.500;AN=2;BaseQRankSum=-1.884;ClippingRankSum=0.000;DP=34;ExcessHet=3.0103;FS=3.698;MLEAC=1;MLEAF=0.500;MQ=59.51;MQRankSum=0.000;QD=6.06;SOR=1.483	GT:AD:DP:GQ:PL	0/1:23,7:30:99:210,0,1155
EU153401.1	482185	.	C	T	307.77	.	AC=1;AF=0.500;AN=2;BaseQRankSum=1.443;ClippingRankSum=0.000;DP=42;ExcessHet=3.0103;FS=8.415;MLEAC=1;MLEAF=0.500;MQ=59.18;MQRankSum=-0.319;QD=8.10;ReadPosRankSum=0.813;SOR=1.492	GT:AD:DP:GQ:PL	0/1:28,10:38:99:336,0,1125
EU153401.1	482200	.	T	A	592.77	.	AC=1;AF=0.500;AN=2;BaseQRankSum=0.000;ClippingRankSum=0.000;DP=44;ExcessHet=3.0103;FS=8.272;MLEAC=1;MLEAF=0.500;MQ=58.47;MQRankSum=-2.138;QD=19.12;ReadPosRankSum=0.040;SOR=0.346	GT:AD:DP:GQ:PL	0/1:16,15:31:99:621,0,664
EU153401.1	482203	.	ATG	A	55.73	.	AC=1;AF=0.500;AN=2;BaseQRankSum=-3.355;ClippingRankSum=0.000;DP=45;ExcessHet=3.0103;FS=2.599;MLEAC=1;MLEAF=0.500;MQ=58.51;MQRankSum=0.840;QD=1.36;ReadPosRankSum=-0.276;SOR=0.959	GT:AD:DP:GQ:PL	0/1:38,3:41:93:93,0,1622
EU153401.1	482204	.	T	A	22.79	.	AC=1;AF=0.500;AN=2;BaseQRankSum=0.726;ClippingRankSum=0.000;DP=45;ExcessHet=3.0103;FS=0.000;MLEAC=1;MLEAF=0.500;MQ=58.51;MQRankSum=-3.183;QD=0.56;ReadPosRankSum=-1.538;SOR=1.077	GT:AD:DP:GQ:PL	0/1:37,4:41:51:51,0,1626
EU153401.1	482205	.	G	A	247.77	.	AC=1;AF=0.500;AN=2;BaseQRankSum=0.802;ClippingRankSum=0.000;DP=45;ExcessHet=3.0103;FS=5.587;MLEAC=1;MLEAF=0.500;MQ=58.51;MQRankSum=1.537;QD=6.04;ReadPosRankSum=2.348;SOR=0.552	GT:AD:DP:GQ:PL	0/1:32,9:41:99:276,0,1401
EU153401.1	482206	.	T	C	832.77	.	AC=1;AF=0.500;AN=2;BaseQRankSum=0.722;ClippingRankSum=0.000;DP=45;ExcessHet=3.0103;FS=0.000;MLEAC=1;MLEAF=0.500;MQ=58.53;MQRankSum=-2.524;QD=20.31;ReadPosRankSum=0.861;SOR=0.770	GT:AD:DP:GQ:PL	0/1:20,21:41:99:861,0,816
EU153401.1	482207	.	T	C	838.73	.	AC=1;AF=0.500;AN=2;BaseQRankSum=0.196;ClippingRankSum=0.000;DP=45;ExcessHet=3.0103;FS=1.316;MLEAC=1;MLEAF=0.500;MQ=58.53;MQRankSum=-2.269;QD=22.67;ReadPosRankSum=0.583;SOR=0.473	GT:AD:DP:GQ:PL	0/1:16,21:37:99:876,0,606
EU153401.1	482217	.	A	G	460.77	.	AC=1;AF=0.500;AN=2;BaseQRankSum=-2.690;ClippingRankSum=0.000;DP=48;ExcessHet=3.0103;FS=12.983;MLEAC=1;MLEAF=0.500;MQ=57.79;MQRankSum=2.292;QD=9.80;ReadPosRankSum=2.025;SOR=1.095	GT:AD:DP:GQ:PL	0/1:33,14:47:99:489,0,1344
EU153401.1	482219	.	A	G	1138.77	.	AC=1;AF=0.500;AN=2;BaseQRankSum=-1.560;ClippingRankSum=0.000;DP=48;ExcessHet=3.0103;FS=2.560;MLEAC=1;MLEAF=0.500;MQ=57.79;MQRankSum=-2.665;QD=24.76;ReadPosRankSum=0.945;SOR=0.407	GT:AD:DP:GQ:PL	0/1:17,29:46:99:1167,0,627
EU153401.1	482222	.	C	T	100.77	.	AC=1;AF=0.500;AN=2;BaseQRankSum=0.600;ClippingRankSum=0.000;DP=47;ExcessHet=3.0103;FS=1.677;MLEAC=1;MLEAF=0.500;MQ=57.75;MQRankSum=-2.712;QD=2.19;ReadPosRankSum=1.305;SOR=0.380	GT:AD:DP:GQ:PL	0/1:40,6:46:99:129,0,1704
EU153401.1	482224	.	T	A	1267.77	.	AC=1;AF=0.500;AN=2;BaseQRankSum=-1.247;ClippingRankSum=0.000;DP=46;ExcessHet=3.0103;FS=2.745;MLEAC=1;MLEAF=0.500;MQ=57.70;MQRankSum=-2.514;QD=28.81;ReadPosRankSum=0.458;SOR=0.364	GT:AD:DP:GQ:PL	0/1:15,29:44:99:1296,0,576
EU153401.1	482230	.	G	T	229.77	.	AC=1;AF=0.500;AN=2;BaseQRankSum=0.881;ClippingRankSum=0.000;DP=49;ExcessHet=3.0103;FS=3.372;MLEAC=1;MLEAF=0.500;MQ=57.74;MQRankSum=1.794;QD=4.79;ReadPosRankSum=2.038;SOR=0.615	GT:AD:DP:GQ:PL	0/1:39,9:48:99:258,0,1653
EU153401.1	482232	.	G	T	235.73	.	AC=1;AF=0.500;AN=2;BaseQRankSum=1.081;ClippingRankSum=0.000;DP=50;ExcessHet=3.0103;FS=3.303;MLEAC=1;MLEAF=0.500;MQ=57.79;MQRankSum=1.579;QD=5.36;ReadPosRankSum=2.227;SOR=0.644	GT:AD:DP:GQ:PL	0/1:35,9:44:99:273,0,1443
EU153401.1	482234	.	A	G	139.77	.	AC=1;AF=0.500;AN=2;BaseQRankSum=0.993;ClippingRankSum=0.000;DP=49;ExcessHet=3.0103;FS=6.700;MLEAC=1;MLEAF=0.500;MQ=57.74;MQRankSum=-2.381;QD=2.91;ReadPosRankSum=-2.923;SOR=2.329	GT:AD:DP:GQ:PL	0/1:41,7:48:99:168,0,1743
EU153401.1	482235	.	T	C	97.77	.	AC=1;AF=0.500;AN=2;BaseQRankSum=0.814;ClippingRankSum=0.000;DP=49;ExcessHet=3.0103;FS=4.218;MLEAC=1;MLEAF=0.500;MQ=57.74;MQRankSum=-1.588;QD=2.04;ReadPosRankSum=2.183;SOR=1.981	GT:AD:DP:GQ:PL	0/1:42,6:48:99:126,0,1746
EU153401.1	482236	.	A	G	454.73	.	AC=1;AF=0.500;AN=2;BaseQRankSum=0.947;ClippingRankSum=0.000;DP=47;ExcessHet=3.0103;FS=0.000;MLEAC=1;MLEAF=0.500;MQ=58.01;MQRankSum=-1.201;QD=10.11;ReadPosRankSum=-2.868;SOR=0.876	GT:AD:DP:GQ:PL	0/1:32,13:45:99:492,0,1302
EU153401.1	482238	.	T	C	1090.77	.	AC=1;AF=0.500;AN=2;BaseQRankSum=1.767;ClippingRankSum=0.000;DP=47;ExcessHet=3.0103;FS=8.652;MLEAC=1;MLEAF=0.500;MQ=58.01;MQRankSum=-1.680;QD=23.21;ReadPosRankSum=0.987;SOR=0.148	GT:AD:DP:GQ:PL	0/1:19,28:47:99:1119,0,714
EU153401.1	482243	.	T	TCACAG	55.73	.	AC=1;AF=0.500;AN=2;BaseQRankSum=0.571;ClippingRankSum=0.000;DP=46;ExcessHet=3.0103;FS=4.201;MLEAC=1;MLEAF=0.500;MQ=57.96;MQRankSum=-3.014;QD=1.30;ReadPosRankSum=-1.781;SOR=1.646	GT:AD:DP:GQ:PL	0/1:38,5:43:93:93,0,1623
EU153401.1	482244	.	T	TGGG	49.73	.	AC=1;AF=0.500;AN=2;BaseQRankSum=0.686;ClippingRankSum=0.000;DP=44;ExcessHet=3.0103;FS=11.505;MLEAC=1;MLEAF=0.500;MQ=58.16;MQRankSum=1.305;QD=1.16;ReadPosRankSum=-1.497;SOR=1.878	GT:AD:DP:GQ:PL	0/1:38,5:43:87:87,0,1707
EU153401.1	482245	.	C	T	595.77	.	AC=1;AF=0.500;AN=2;BaseQRankSum=0.000;ClippingRankSum=0.000;DP=43;ExcessHet=3.0103;FS=9.478;MLEAC=1;MLEAF=0.500;MQ=58.12;MQRankSum=-0.738;QD=13.86;ReadPosRankSum=1.789;SOR=0.333	GT:AD:DP:GQ:PL	0/1:26,17:43:99:624,0,1209
EU153401.1	482247	.	GC	G	97.73	.	AC=1;AF=0.500;AN=2;BaseQRankSum=0.476;ClippingRankSum=0.000;DP=44;ExcessHet=3.0103;FS=11.650;MLEAC=1;MLEAF=0.500;MQ=57.91;MQRankSum=0.175;QD=2.33;ReadPosRankSum=-2.444;SOR=2.234	GT:AD:DP:GQ:PL	0/1:36,6:42:99:135,0,1620
EU153401.1	482248	.	C	G	286.77	.	AC=1;AF=0.500;AN=2;BaseQRankSum=-1.916;ClippingRankSum=0.000;DP=44;ExcessHet=3.0103;FS=3.458;MLEAC=1;MLEAF=0.500;MQ=57.91;MQRankSum=1.913;QD=6.52;ReadPosRankSum=-0.509;SOR=0.594	GT:AD:DP:GQ:PL	0/1:35,9:44:99:315,0,1440
EU153401.1	482250	.	T	C	16.86	.	AC=1;AF=0.500;AN=2;BaseQRankSum=0.503;ClippingRankSum=0.000;DP=45;ExcessHet=3.0103;FS=5.295;MLEAC=1;MLEAF=0.500;MQ=57.82;MQRankSum=-0.974;QD=0.37;ReadPosRankSum=1.231;SOR=1.488	GT:AD:DP:GQ:PL	0/1:41,4:45:45:45,0,1710
EU153401.1	482251	.	A	G	180.77	.	AC=1;AF=0.500;AN=2;BaseQRankSum=0.000;ClippingRankSum=0.000;DP=45;ExcessHet=3.0103;FS=11.629;MLEAC=1;MLEAF=0.500;MQ=57.82;MQRankSum=0.451;QD=4.02;ReadPosRankSum=-2.090;SOR=2.234	GT:AD:DP:GQ:PL	0/1:39,6:45:99:209,0,1656
EU153401.1	482252	.	C	CT	210.73	.	AC=1;AF=0.500;AN=2;BaseQRankSum=0.000;ClippingRankSum=0.000;DP=45;ExcessHet=3.0103;FS=11.544;MLEAC=1;MLEAF=0.500;MQ=57.82;MQRankSum=-0.370;QD=6.39;ReadPosRankSum=-2.213;SOR=2.238	GT:AD:DP:GQ:PL	0/1:27,6:33:99:248,0,1110
EU153401.1	482254	.	A	T	332.73	.	AC=1;AF=0.500;AN=2;BaseQRankSum=-0.285;ClippingRankSum=0.000;DP=47;ExcessHet=3.0103;FS=9.638;MLEAC=1;MLEAF=0.500;MQ=57.44;MQRankSum=0.237;QD=12.32;ReadPosRankSum=-1.371;SOR=0.746	GT:AD:DP:GQ:PL	0/1:17,10:27:99:370,0,646
EU153401.1	482257	.	G	GGCTAAGTTTAA	265.73	.	AC=1;AF=0.500;AN=2;BaseQRankSum=0.580;ClippingRankSum=0.000;DP=46;ExcessHet=3.0103;FS=8.043;MLEAC=1;MLEAF=0.500;MQ=57.38;MQRankSum=1.652;QD=5.78;ReadPosRankSum=-1.584;SOR=0.802	GT:AD:DP:GQ:PL	0/1:36,10:46:99:303,0,1608
EU153401.1	482258	.	T	TTTAGC	174.73	.	AC=1;AF=0.500;AN=2;BaseQRankSum=-0.706;ClippingRankSum=0.000;DP=44;ExcessHet=3.0103;FS=1.818;MLEAC=1;MLEAF=0.500;MQ=57.26;MQRankSum=-1.329;QD=4.16;ReadPosRankSum=-1.450;SOR=0.293	GT:AD:DP:GQ:PL	0/1:36,6:42:99:212,0,1614
EU153401.1	482263	.	A	T	1006.73	.	AC=1;AF=0.500;AN=2;BaseQRankSum=0.572;ClippingRankSum=0.000;DP=48;ExcessHet=3.0103;FS=4.859;MLEAC=1;MLEAF=0.500;MQ=56.51;MQRankSum=-2.928;QD=25.17;ReadPosRankSum=-1.050;SOR=1.096	GT:AD:DP:GQ:PL	0/1:14,26:40:99:1044,0,594
EU153401.1	482269	.	C	T	219.77	.	AC=1;AF=0.500;AN=2;BaseQRankSum=-2.305;ClippingRankSum=0.000;DP=52;ExcessHet=3.0103;FS=1.412;MLEAC=1;MLEAF=0.500;MQ=55.73;MQRankSum=1.188;QD=4.23;ReadPosRankSum=-0.542;SOR=0.791	GT:AD:DP:GQ:PL	0/1:43,9:52:99:248,0,1778
EU153401.1	482272	.	T	C	39.77	.	AC=1;AF=0.500;AN=2;BaseQRankSum=0.722;ClippingRankSum=0.000;DP=50;ExcessHet=3.0103;FS=12.997;MLEAC=1;MLEAF=0.500;MQ=55.55;MQRankSum=-0.500;QD=0.80;ReadPosRankSum=1.942;SOR=3.601	GT:AD:DP:GQ:PL	0/1:45,5:50:68:68,0,1958
EU153401.1	482273	.	A	G	1298.77	.	AC=1;AF=0.500;AN=2;BaseQRankSum=-1.864;ClippingRankSum=0.000;DP=49;ExcessHet=3.0103;FS=2.587;MLEAC=1;MLEAF=0.500;MQ=55.46;MQRankSum=-3.211;QD=26.51;ReadPosRankSum=-1.834;SOR=0.585	GT:AD:DP:GQ:PL	0/1:17,32:49:99:1327,0,614
EU153401.1	482278	.	T	C	513.73	.	AC=1;AF=0.500;AN=2;BaseQRankSum=0.811;ClippingRankSum=0.000;DP=50;ExcessHet=3.0103;FS=0.000;MLEAC=1;MLEAF=0.500;MQ=55.55;MQRankSum=-3.977;QD=10.27;ReadPosRankSum=-0.879;SOR=0.588	GT:AD:DP:GQ:PL	0/1:34,16:50:99:551,0,1421
EU153401.1	482279	.	T	C	1032.77	.	AC=1;AF=0.500;AN=2;BaseQRankSum=-0.786;ClippingRankSum=0.000;DP=50;ExcessHet=3.0103;FS=0.000;MLEAC=1;MLEAF=0.500;MQ=55.55;MQRankSum=-3.313;QD=20.66;ReadPosRankSum=-1.103;SOR=0.682	GT:AD:DP:GQ:PL	0/1:23,27:50:99:1061,0,926
EU153401.1	482280	.	G	A	1203.73	.	AC=1;AF=0.500;AN=2;BaseQRankSum=-1.837;ClippingRankSum=0.000;DP=49;ExcessHet=3.0103;FS=4.125;MLEAC=1;MLEAF=0.500;MQ=55.46;MQRankSum=-3.171;QD=24.57;ReadPosRankSum=-2.156;SOR=0.796	GT:AD:DP:GQ:PL	0/1:19,30:49:99:1241,0,746
EU153401.1	482293	.	C	T	117.77	.	AC=1;AF=0.500;AN=2;BaseQRankSum=1.145;ClippingRankSum=0.000;DP=51;ExcessHet=3.0103;FS=3.719;MLEAC=1;MLEAF=0.500;MQ=55.57;MQRankSum=-0.958;QD=2.31;ReadPosRankSum=-0.452;SOR=1.609	GT:AD:DP:GQ:PL	0/1:44,7:51:99:146,0,2036
EU153401.1	482296	.	ATGG	A	173.73	.	AC=1;AF=0.500;AN=2;BaseQRankSum=1.181;ClippingRankSum=0.000;DP=53;ExcessHet=3.0103;FS=3.431;MLEAC=1;MLEAF=0.500;MQ=55.74;MQRankSum=-0.142;QD=3.62;ReadPosRankSum=-1.758;SOR=1.076	GT:AD:DP:GQ:PL	0/1:40,8:48:99:211,0,1698
EU153401.1	482298	.	G	A	1107.73	.	AC=1;AF=0.500;AN=2;BaseQRankSum=-1.099;ClippingRankSum=0.000;DP=53;ExcessHet=3.0103;FS=2.391;MLEAC=1;MLEAF=0.500;MQ=55.74;MQRankSum=-3.565;QD=21.30;ReadPosRankSum=-0.519;SOR=1.179	GT:AD:DP:GQ:PL	0/1:24,28:52:99:1145,0,919
EU153401.1	482299	.	G	T	891.77	.	AC=1;AF=0.500;AN=2;BaseQRankSum=-1.591;ClippingRankSum=0.000;DP=51;ExcessHet=3.0103;FS=0.000;MLEAC=1;MLEAF=0.500;MQ=55.57;MQRankSum=-3.401;QD=17.49;ReadPosRankSum=-0.324;SOR=0.666	GT:AD:DP:GQ:PL	0/1:29,22:51:99:920,0,1144
EU153401.1	482300	.	T	C	936.73	.	AC=1;AF=0.500;AN=2;BaseQRankSum=-0.654;ClippingRankSum=0.000;DP=50;ExcessHet=3.0103;FS=2.454;MLEAC=1;MLEAF=0.500;MQ=55.48;MQRankSum=-3.969;QD=20.36;ReadPosRankSum=-0.210;SOR=0.937	GT:AD:DP:GQ:PL	0/1:25,21:46:99:974,0,974
EU153401.1	482302	.	T	TCAC	70.73	.	AC=1;AF=0.500;AN=2;BaseQRankSum=0.740;ClippingRankSum=0.000;DP=52;ExcessHet=3.0103;FS=2.147;MLEAC=1;MLEAF=0.500;MQ=55.66;MQRankSum=-0.700;QD=1.47;ReadPosRankSum=-1.795;SOR=1.609	GT:AD:DP:GQ:PL	0/1:44,4:48:99:108,0,1955
EU153401.1	482315	.	TGGC	T	561.73	.	AC=1;AF=0.500;AN=2;BaseQRankSum=1.843;ClippingRankSum=0.000;DP=66;ExcessHet=3.0103;FS=7.777;MLEAC=1;MLEAF=0.500;MQ=56.73;MQRankSum=-2.766;QD=8.51;ReadPosRankSum=1.951;SOR=0.593	GT:AD:DP:GQ:PL	0/1:48,18:66:99:599,0,2129
EU153401.1	482319	.	A	AATG	612.73	.	AC=1;AF=0.500;AN=2;BaseQRankSum=1.631;ClippingRankSum=0.000;DP=66;ExcessHet=3.0103;FS=10.475;MLEAC=1;MLEAF=0.500;MQ=56.73;MQRankSum=-2.814;QD=9.73;ReadPosRankSum=2.604;SOR=0.539	GT:AD:DP:GQ:PL	0/1:45,18:63:99:650,0,2000
```
