## Supplementary Table S3 for "Whole-genome sequencing of CRFK and PG-4 cells to infer the phenotype of the original donor cats": Table_S3d.vcf (part 3 of 21)

```
EU153401.1	482320	.	C	G	105.73	.	AC=1;AF=0.500;AN=2;BaseQRankSum=-1.887;ClippingRankSum=0.000;DP=71;ExcessHet=3.0103;FS=20.638;MLEAC=1;MLEAF=0.500;MQ=56.86;MQRankSum=-0.805;QD=1.63;ReadPosRankSum=-2.605;SOR=4.342	GT:AD:DP:GQ:PL	0/1:56,9:65:99:143,0,2448
EU153401.1	482339	.	T	A	825.73	.	AC=1;AF=0.500;AN=2;BaseQRankSum=1.975;ClippingRankSum=0.000;DP=93;ExcessHet=3.0103;FS=6.268;MLEAC=1;MLEAF=0.500;MQ=57.03;MQRankSum=-1.908;QD=8.98;ReadPosRankSum=2.374;SOR=0.885	GT:AD:DP:GQ:PL	0/1:68,24:92:99:863,0,3113
EU153401.1	482340	.	A	G	18.82	.	AC=1;AF=0.500;AN=2;BaseQRankSum=-0.798;ClippingRankSum=0.000;DP=85;ExcessHet=3.0103;FS=1.538;MLEAC=1;MLEAF=0.500;MQ=57.04;MQRankSum=-1.125;QD=0.22;ReadPosRankSum=-1.545;SOR=0.834	GT:AD:DP:GQ:PL	0/1:78,7:85:47:47,0,3419
EU153401.1	482343	.	T	C	2632.73	.	AC=1;AF=0.500;AN=2;BaseQRankSum=0.585;ClippingRankSum=0.000;DP=86;ExcessHet=3.0103;FS=1.897;MLEAC=1;MLEAF=0.500;MQ=56.78;MQRankSum=-3.467;QD=30.61;ReadPosRankSum=-0.904;SOR=0.547	GT:AD:DP:GQ:PL	0/1:27,59:86:99:2670,0,935
EU153401.1	482345	.	G	A	720.73	.	AC=1;AF=0.500;AN=2;BaseQRankSum=-0.395;ClippingRankSum=0.000;DP=94;ExcessHet=3.0103;FS=1.951;MLEAC=1;MLEAF=0.500;MQ=56.93;MQRankSum=0.211;QD=8.01;ReadPosRankSum=-1.468;SOR=0.653	GT:AD:DP:GQ:PL	0/1:67,23:90:99:758,0,2805
EU153401.1	482346	.	G	A	174.77	.	AC=1;AF=0.500;AN=2;BaseQRankSum=-0.133;ClippingRankSum=0.000;DP=97;ExcessHet=3.0103;FS=2.807;MLEAC=1;MLEAF=0.500;MQ=56.96;MQRankSum=-0.295;QD=1.80;ReadPosRankSum=-0.718;SOR=1.245	GT:AD:DP:GQ:PL	0/1:86,11:97:99:203,0,3555
EU153401.1	482348	.	A	G	846.77	.	AC=1;AF=0.500;AN=2;BaseQRankSum=1.840;ClippingRankSum=0.000;DP=96;ExcessHet=3.0103;FS=3.087;MLEAC=1;MLEAF=0.500;MQ=56.93;MQRankSum=-1.431;QD=8.82;ReadPosRankSum=1.367;SOR=0.947	GT:AD:DP:GQ:PL	0/1:70,26:96:99:875,0,2945
EU153401.1	482351	.	AC	A	837.73	.	AC=1;AF=0.500;AN=2;BaseQRankSum=1.755;ClippingRankSum=0.000;DP=97;ExcessHet=3.0103;FS=4.365;MLEAC=1;MLEAF=0.500;MQ=56.96;MQRankSum=-1.470;QD=8.64;ReadPosRankSum=0.652;SOR=0.931	GT:AD:DP:GQ:PL	0/1:71,26:97:99:875,0,2945
EU153401.1	482354	.	C	A	897.77	.	AC=1;AF=0.500;AN=2;BaseQRankSum=1.760;ClippingRankSum=0.000;DP=97;ExcessHet=3.0103;FS=6.037;MLEAC=1;MLEAF=0.500;MQ=56.75;MQRankSum=-1.452;QD=9.55;ReadPosRankSum=0.903;SOR=0.850	GT:AD:DP:GQ:PL	0/1:68,26:94:99:926,0,2816
EU153401.1	482357	.	G	A	3534.77	.	AC=1;AF=0.500;AN=2;BaseQRankSum=1.033;ClippingRankSum=0.000;DP=100;ExcessHet=3.0103;FS=1.047;MLEAC=1;MLEAF=0.500;MQ=56.45;MQRankSum=-2.780;QD=26.31;ReadPosRankSum=-2.913;SOR=0.552	GT:AD:DP:GQ:PL	0/1:16,84:100:99:3563,0,413
EU153401.1	482369	.	TG	T	846.73	.	AC=1;AF=0.500;AN=2;BaseQRankSum=0.699;ClippingRankSum=0.000;DP=109;ExcessHet=3.0103;FS=5.724;MLEAC=1;MLEAF=0.500;MQ=56.36;MQRankSum=-0.612;QD=7.77;ReadPosRankSum=-5.089;SOR=0.989	GT:AD:DP:GQ:PL	0/1:82,27:109:99:884,0,3404
EU153401.1	482373	.	A	G	2936.77	.	AC=1;AF=0.500;AN=2;BaseQRankSum=1.429;ClippingRankSum=0.000;DP=107;ExcessHet=3.0103;FS=1.731;MLEAC=1;MLEAF=0.500;MQ=57.79;MQRankSum=0.809;QD=27.97;ReadPosRankSum=0.528;SOR=0.495	GT:AD:DP:GQ:PL	0/1:32,73:105:99:2965,0,1074
EU153401.1	482375	.	C	A	62.77	.	AC=1;AF=0.500;AN=2;BaseQRankSum=0.608;ClippingRankSum=0.000;DP=104;ExcessHet=3.0103;FS=5.351;MLEAC=1;MLEAF=0.500;MQ=57.73;MQRankSum=0.718;QD=0.62;ReadPosRankSum=0.241;SOR=1.788	GT:AD:DP:GQ:PL	0/1:93,9:102:91:91,0,3828
EU153401.1	482376	.	C	T	1520.73	.	AC=1;AF=0.500;AN=2;BaseQRankSum=0.093;ClippingRankSum=0.000;DP=104;ExcessHet=3.0103;FS=1.674;MLEAC=1;MLEAF=0.500;MQ=57.73;MQRankSum=-2.462;QD=14.91;ReadPosRankSum=-1.149;SOR=0.506	GT:AD:DP:GQ:PL	0/1:56,46:102:99:1558,0,2250
EU153401.1	482377	.	A	G	2594.77	.	AC=1;AF=0.500;AN=2;BaseQRankSum=0.790;ClippingRankSum=0.000;DP=103;ExcessHet=3.0103;FS=0.000;MLEAC=1;MLEAF=0.500;MQ=57.70;MQRankSum=-3.004;QD=28.20;ReadPosRankSum=-0.953;SOR=0.777	GT:AD:DP:GQ:PL	0/1:27,65:92:99:2623,0,951
EU153401.1	482381	.	C	G	147.77	.	AC=1;AF=0.500;AN=2;BaseQRankSum=1.194;ClippingRankSum=0.000;DP=100;ExcessHet=3.0103;FS=5.020;MLEAC=1;MLEAF=0.500;MQ=57.63;MQRankSum=1.249;QD=1.66;ReadPosRankSum=0.279;SOR=1.357	GT:AD:DP:GQ:PL	0/1:80,9:89:99:176,0,3371
EU153401.1	482382	.	C	T	78.77	.	AC=1;AF=0.500;AN=2;BaseQRankSum=1.618;ClippingRankSum=0.000;DP=97;ExcessHet=3.0103;FS=5.371;MLEAC=1;MLEAF=0.500;MQ=57.56;MQRankSum=0.746;QD=0.83;ReadPosRankSum=-0.585;SOR=1.858	GT:AD:DP:GQ:PL	0/1:86,9:95:99:107,0,3752
EU153401.1	482384	.	A	AG	2085.73	.	AC=1;AF=0.500;AN=2;BaseQRankSum=0.111;ClippingRankSum=0.000;DP=94;ExcessHet=3.0103;FS=11.196;MLEAC=1;MLEAF=0.500;MQ=57.72;MQRankSum=-2.632;QD=24.54;ReadPosRankSum=-0.458;SOR=1.346	GT:AD:DP:GQ:PL	0/1:34,51:85:99:2123,0,1261
EU153401.1	482385	.	G	GA	104.73	.	AC=1;AF=0.500;AN=2;BaseQRankSum=-0.089;ClippingRankSum=0.000;DP=92;ExcessHet=3.0103;FS=3.026;MLEAC=1;MLEAF=0.500;MQ=57.77;MQRankSum=0.276;QD=1.25;ReadPosRankSum=-1.403;SOR=0.694	GT:AD:DP:GQ:PL	0/1:75,9:84:99:142,0,3164
EU153401.1	482386	.	G	GA	90.73	.	AC=1;AF=0.500;AN=2;BaseQRankSum=0.714;ClippingRankSum=0.000;DP=92;ExcessHet=3.0103;FS=5.366;MLEAC=1;MLEAF=0.500;MQ=57.77;MQRankSum=1.463;QD=1.01;ReadPosRankSum=0.481;SOR=1.295	GT:AD:DP:GQ:PL	0/1:81,9:90:99:128,0,3458
EU153401.1	482387	.	T	C	105.77	.	AC=1;AF=0.500;AN=2;BaseQRankSum=0.738;ClippingRankSum=0.000;DP=91;ExcessHet=3.0103;FS=5.389;MLEAC=1;MLEAF=0.500;MQ=57.94;MQRankSum=1.419;QD=1.19;ReadPosRankSum=0.420;SOR=1.286	GT:AD:DP:GQ:PL	0/1:80,9:89:99:134,0,3374
EU153401.1	482391	.	GCCA	G	63.73	.	AC=1;AF=0.500;AN=2;BaseQRankSum=-0.413;ClippingRankSum=0.000;DP=89;ExcessHet=3.0103;FS=3.438;MLEAC=1;MLEAF=0.500;MQ=57.89;MQRankSum=1.192;QD=0.76;ReadPosRankSum=-0.250;SOR=1.371	GT:AD:DP:GQ:PL	0/1:77,7:84:99:101,0,3227
EU153401.1	482396	.	A	C	2927.77	.	AC=1;AF=0.500;AN=2;BaseQRankSum=-0.641;ClippingRankSum=0.000;DP=82;ExcessHet=3.0103;FS=6.060;MLEAC=1;MLEAF=0.500;MQ=58.05;MQRankSum=-1.138;QD=30.21;ReadPosRankSum=-1.631;SOR=0.533	GT:AD:DP:GQ:PL	0/1:7,73:80:71:2956,0,71
EU153401.1	482397	.	A	C	39.77	.	AC=1;AF=0.500;AN=2;BaseQRankSum=0.697;ClippingRankSum=0.000;DP=80;ExcessHet=3.0103;FS=6.329;MLEAC=1;MLEAF=0.500;MQ=58.00;MQRankSum=1.184;QD=0.51;ReadPosRankSum=1.613;SOR=1.514	GT:AD:DP:GQ:PL	0/1:71,7:78:68:68,0,3128
EU153401.1	482401	.	T	C	156.77	.	AC=1;AF=0.500;AN=2;BaseQRankSum=-0.920;ClippingRankSum=0.000;DP=74;ExcessHet=3.0103;FS=1.409;MLEAC=1;MLEAF=0.500;MQ=57.93;MQRankSum=0.449;QD=2.18;ReadPosRankSum=-1.603;SOR=1.094	GT:AD:DP:GQ:PL	0/1:63,9:72:99:185,0,2660
EU153401.1	482402	.	T	C	1788.73	.	AC=1;AF=0.500;AN=2;BaseQRankSum=-0.558;ClippingRankSum=0.000;DP=73;ExcessHet=3.0103;FS=2.269;MLEAC=1;MLEAF=0.500;MQ=58.05;MQRankSum=-2.335;QD=27.52;ReadPosRankSum=-2.338;SOR=1.110	GT:AD:DP:GQ:PL	0/1:21,44:65:99:1826,0,715
EU153401.1	482407	.	C	T	221.77	.	AC=1;AF=0.500;AN=2;BaseQRankSum=0.207;ClippingRankSum=0.000;DP=67;ExcessHet=3.0103;FS=4.934;MLEAC=1;MLEAF=0.500;MQ=58.22;MQRankSum=1.200;QD=3.41;ReadPosRankSum=1.748;SOR=0.912	GT:AD:DP:GQ:PL	0/1:55,10:65:99:250,0,2321
EU153401.1	482408	.	C	T	180.77	.	AC=1;AF=0.500;AN=2;BaseQRankSum=-0.566;ClippingRankSum=0.000;DP=66;ExcessHet=3.0103;FS=1.433;MLEAC=1;MLEAF=0.500;MQ=58.19;MQRankSum=-0.075;QD=2.82;ReadPosRankSum=-2.388;SOR=0.996	GT:AD:DP:GQ:PL	0/1:56,8:64:99:209,0,2324
EU153401.1	482413	.	A	G	1027.77	.	AC=1;AF=0.500;AN=2;BaseQRankSum=0.543;ClippingRankSum=0.000;DP=58;ExcessHet=3.0103;FS=2.371;MLEAC=1;MLEAF=0.500;MQ=58.39;MQRankSum=-0.909;QD=20.15;ReadPosRankSum=-2.830;SOR=0.971	GT:AD:DP:GQ:PL	0/1:25,26:51:99:1056,0,991
EU153401.1	482419	.	A	G	52.77	.	AC=1;AF=0.500;AN=2;BaseQRankSum=1.445;ClippingRankSum=0.000;DP=46;ExcessHet=3.0103;FS=8.272;MLEAC=1;MLEAF=0.500;MQ=58.67;MQRankSum=0.779;QD=1.20;ReadPosRankSum=1.500;SOR=1.896	GT:AD:DP:GQ:PL	0/1:39,5:44:81:81,0,1791
EU153401.1	482425	.	A	G	70.77	.	AC=1;AF=0.500;AN=2;BaseQRankSum=-0.122;ClippingRankSum=0.000;DP=40;ExcessHet=3.0103;FS=7.698;MLEAC=1;MLEAF=0.500;MQ=58.76;MQRankSum=0.614;QD=1.86;ReadPosRankSum=0.780;SOR=1.919	GT:AD:DP:GQ:PL	0/1:33,5:38:99:99,0,1539
EU153401.1	482441	.	A	T	76.77	.	AC=1;AF=0.500;AN=2;BaseQRankSum=0.876;ClippingRankSum=0.000;DP=26;ExcessHet=3.0103;FS=5.869;MLEAC=1;MLEAF=0.500;MQ=56.44;MQRankSum=1.016;QD=3.20;ReadPosRankSum=-1.014;SOR=2.910	GT:AD:DP:GQ:PL	0/1:20,4:24:99:105,0,870
EU153401.1	482443	.	T	C	310.77	.	AC=1;AF=0.500;AN=2;BaseQRankSum=1.488;ClippingRankSum=0.000;DP=23;ExcessHet=3.0103;FS=10.704;MLEAC=1;MLEAF=0.500;MQ=56.26;MQRankSum=-2.268;QD=14.80;ReadPosRankSum=-3.161;SOR=2.819	GT:AD:DP:GQ:PL	0/1:13,8:21:99:339,0,519
EU153401.1	482446	.	A	G	178.77	.	AC=1;AF=0.500;AN=2;BaseQRankSum=1.486;ClippingRankSum=0.000;DP=22;ExcessHet=3.0103;FS=4.887;MLEAC=1;MLEAF=0.500;MQ=56.08;MQRankSum=-2.730;QD=8.94;ReadPosRankSum=-2.201;SOR=2.303	GT:AD:DP:GQ:PL	0/1:14,6:20:99:207,0,612
EU153401.1	482453	.	C	T	252.77	.	AC=1;AF=0.500;AN=2;BaseQRankSum=1.634;ClippingRankSum=0.000;DP=23;ExcessHet=3.0103;FS=9.084;MLEAC=1;MLEAF=0.500;MQ=56.26;MQRankSum=-3.198;QD=12.04;ReadPosRankSum=-1.181;SOR=3.180	GT:AD:DP:GQ:PL	0/1:16,5:21:99:281,0,732
EU153401.1	482461	.	C	T	73.77	.	AC=1;AF=0.500;AN=2;BaseQRankSum=1.073;ClippingRankSum=0.000;DP=28;ExcessHet=3.0103;FS=2.782;MLEAC=1;MLEAF=0.500;MQ=56.56;MQRankSum=-4.265;QD=2.95;ReadPosRankSum=1.775;SOR=1.911	GT:AD:DP:GQ:PL	0/1:22,3:25:99:102,0,912
EU153401.1	482600	.	C	A	714.77	.	AC=1;AF=0.500;AN=2;BaseQRankSum=3.244;ClippingRankSum=0.000;DP=21;ExcessHet=3.0103;FS=11.461;MLEAC=1;MLEAF=0.500;MQ=49.37;MQRankSum=2.207;QD=34.04;ReadPosRankSum=2.213;SOR=2.337	GT:AD:DP:GQ:PL	0/1:2,19:21:99:743,0,409
EU153401.1	482608	.	CTTTTTT	C	540.73	.	AC=1;AF=0.500;AN=2;BaseQRankSum=1.954;ClippingRankSum=0.000;DP=58;ExcessHet=3.0103;FS=30.321;MLEAC=1;MLEAF=0.500;MQ=35.73;MQRankSum=5.353;QD=9.32;ReadPosRankSum=0.115;SOR=2.078	GT:AD:DP:GQ:PL	0/1:41,17:58:99:578,0,3489
EU153401.1	482623	.	T	A	74.77	.	AC=1;AF=0.500;AN=2;BaseQRankSum=1.093;ClippingRankSum=0.000;DP=48;ExcessHet=3.0103;FS=1.830;MLEAC=1;MLEAF=0.500;MQ=32.30;MQRankSum=2.941;QD=1.56;ReadPosRankSum=0.875;SOR=0.330	GT:AD:DP:GQ:PL	0/1:42,6:48:99:103,0,3574
EU153401.1	483049	.	C	T	309.77	.	AC=1;AF=0.500;AN=2;BaseQRankSum=-0.479;ClippingRankSum=0.000;DP=183;ExcessHet=3.0103;FS=0.926;MLEAC=1;MLEAF=0.500;MQ=46.91;MQRankSum=0.307;QD=1.83;ReadPosRankSum=1.282;SOR=0.923	GT:AD:DP:GQ:PL	0/1:150,19:169:99:338,0,6199
EU153401.1	483052	.	T	C	550.77	.	AC=1;AF=0.500;AN=2;BaseQRankSum=-0.670;ClippingRankSum=0.000;DP=178;ExcessHet=3.0103;FS=0.786;MLEAC=1;MLEAF=0.500;MQ=46.66;MQRankSum=6.538;QD=3.40;ReadPosRankSum=3.765;SOR=0.782	GT:AD:DP:GQ:PL	0/1:136,26:162:99:579,0,5373
EU153401.1	483053	.	A	G	56.77	.	AC=1;AF=0.500;AN=2;BaseQRankSum=1.445;ClippingRankSum=0.000;DP=177;ExcessHet=3.0103;FS=25.470;MLEAC=1;MLEAF=0.500;MQ=46.67;MQRankSum=-1.502;QD=0.35;ReadPosRankSum=1.055;SOR=3.766	GT:AD:DP:GQ:PL	0/1:150,13:163:85:85,0,6386
EU153401.1	483059	.	C	T	634.77	.	AC=1;AF=0.500;AN=2;BaseQRankSum=-0.418;ClippingRankSum=0.000;DP=166;ExcessHet=3.0103;FS=0.000;MLEAC=1;MLEAF=0.500;MQ=47.06;MQRankSum=1.312;QD=4.10;ReadPosRankSum=3.184;SOR=0.618	GT:AD:DP:GQ:PL	0/1:130,25:155:99:663,0,5626
EU153401.1	483060	.	A	G	365.73	.	AC=1;AF=0.500;AN=2;BaseQRankSum=-1.711;ClippingRankSum=0.000;DP=158;ExcessHet=3.0103;FS=8.375;MLEAC=1;MLEAF=0.500;MQ=47.65;MQRankSum=-0.518;QD=2.52;ReadPosRankSum=2.223;SOR=1.189	GT:AD:DP:GQ:PL	0/1:126,19:145:99:403,0,5777
EU153401.1	483062	.	T	G	438.73	.	AC=1;AF=0.500;AN=2;BaseQRankSum=-1.888;ClippingRankSum=0.000;DP=158;ExcessHet=3.0103;FS=4.897;MLEAC=1;MLEAF=0.500;MQ=47.93;MQRankSum=-0.353;QD=3.23;ReadPosRankSum=2.384;SOR=1.265	GT:AD:DP:GQ:PL	0/1:117,19:136:99:476,0,5021
EU153401.1	483066	.	A	T	408.77	.	AC=1;AF=0.500;AN=2;BaseQRankSum=-0.467;ClippingRankSum=0.000;DP=151;ExcessHet=3.0103;FS=4.888;MLEAC=1;MLEAF=0.500;MQ=48.14;MQRankSum=-0.653;QD=3.07;ReadPosRankSum=1.967;SOR=1.274	GT:AD:DP:GQ:PL	0/1:114,19:133:99:437,0,4982
EU153401.1	483068	.	C	G	982.73	.	AC=1;AF=0.500;AN=2;BaseQRankSum=0.602;ClippingRankSum=0.000;DP=142;ExcessHet=3.0103;FS=17.519;MLEAC=1;MLEAF=0.500;MQ=48.00;MQRankSum=-1.025;QD=9.27;ReadPosRankSum=1.129;SOR=1.693	GT:AD:DP:GQ:PL	0/1:76,30:106:99:1020,0,3213
EU153401.1	483069	.	TA	T	417.73	.	AC=1;AF=0.500;AN=2;BaseQRankSum=1.868;ClippingRankSum=0.000;DP=139;ExcessHet=3.0103;FS=11.035;MLEAC=1;MLEAF=0.500;MQ=47.94;MQRankSum=-2.608;QD=3.32;ReadPosRankSum=1.236;SOR=1.981	GT:AD:DP:GQ:PL	0/1:107,19:126:99:455,0,4368
EU153401.1	483070	.	A	T	76.73	.	AC=1;AF=0.500;AN=2;BaseQRankSum=1.144;ClippingRankSum=0.000;DP=128;ExcessHet=3.0103;FS=0.000;MLEAC=1;MLEAF=0.500;MQ=48.49;MQRankSum=0.861;QD=0.67;ReadPosRankSum=-0.961;SOR=0.827	GT:AD:DP:GQ:PL	0/1:104,10:114:99:114,0,4799
EU153401.1	483073	.	TAACTA	T	1434.73	.	AC=1;AF=0.500;AN=2;BaseQRankSum=0.499;ClippingRankSum=0.000;DP=120;ExcessHet=3.0103;FS=0.823;MLEAC=1;MLEAF=0.500;MQ=49.24;MQRankSum=-2.149;QD=16.12;ReadPosRankSum=-1.411;SOR=0.570	GT:AD:DP:GQ:PL	0/1:52,37:89:99:1472,0,2167
EU153401.1	483076	.	C	G	70.77	.	AC=1;AF=0.500;AN=2;BaseQRankSum=1.118;ClippingRankSum=0.000;DP=114;ExcessHet=3.0103;FS=11.156;MLEAC=1;MLEAF=0.500;MQ=49.26;MQRankSum=-2.365;QD=0.66;SOR=2.039	GT:AD:DP:GQ:PL	0/1:98,9:107:99:99,0,4149
EU153401.1	483077	.	T	C	939.73	.	AC=1;AF=0.500;AN=2;BaseQRankSum=2.213;ClippingRankSum=0.000;DP=112;ExcessHet=3.0103;FS=5.686;MLEAC=1;MLEAF=0.500;MQ=49.62;MQRankSum=-1.966;QD=8.95;ReadPosRankSum=0.892;SOR=1.344	GT:AD:DP:GQ:PL	0/1:77,28:105:99:977,0,3252
EU153401.1	483078	.	AAGGAACTG	A	909.73	.	AC=1;AF=0.500;AN=2;BaseQRankSum=2.222;ClippingRankSum=0.000;DP=114;ExcessHet=3.0103;FS=4.397;MLEAC=1;MLEAF=0.500;MQ=49.79;MQRankSum=-2.469;QD=9.01;ReadPosRankSum=1.433;SOR=1.289	GT:AD:DP:GQ:PL	0/1:74,27:101:99:947,0,3107
EU153401.1	483080	.	G	C	84.73	.	AC=1;AF=0.500;AN=2;BaseQRankSum=-1.027;ClippingRankSum=0.000;DP=114;ExcessHet=3.0103;FS=2.954;MLEAC=1;MLEAF=0.500;MQ=49.86;MQRankSum=-0.561;QD=0.79;ReadPosRankSum=-2.056;SOR=1.390	GT:AD:DP:GQ:PL	0/1:97,10:107:99:122,0,4127
EU153401.1	483081	.	G	T	1353.73	.	AC=1;AF=0.500;AN=2;BaseQRankSum=-0.130;ClippingRankSum=0.000;DP=110;ExcessHet=3.0103;FS=0.000;MLEAC=1;MLEAF=0.500;MQ=49.77;MQRankSum=-1.549;QD=15.21;SOR=0.642	GT:AD:DP:GQ:PL	0/1:54,35:89:99:1391,0,2156
EU153401.1	483083	.	A	ATT	66.73	.	AC=1;AF=0.500;AN=2;BaseQRankSum=-1.182;ClippingRankSum=0.000;DP=107;ExcessHet=3.0103;FS=7.946;MLEAC=1;MLEAF=0.500;MQ=49.48;MQRankSum=-0.093;QD=0.70;ReadPosRankSum=-1.949;SOR=2.082	GT:AD:DP:GQ:PL	0/1:86,9:95:99:104,0,3794
EU153401.1	483084	.	C	G	93.73	.	AC=1;AF=0.500;AN=2;BaseQRankSum=1.015;ClippingRankSum=0.000;DP=109;ExcessHet=3.0103;FS=1.520;MLEAC=1;MLEAF=0.500;MQ=49.77;MQRankSum=-0.498;QD=1.08;ReadPosRankSum=-0.937;SOR=1.129	GT:AD:DP:GQ:PL	0/1:79,8:87:99:131,0,3416
EU153401.1	483085	.	T	C	1143.77	.	AC=1;AF=0.500;AN=2;BaseQRankSum=-1.272;ClippingRankSum=0.000;DP=106;ExcessHet=3.0103;FS=8.990;MLEAC=1;MLEAF=0.500;MQ=49.59;MQRankSum=-1.355;QD=11.44;ReadPosRankSum=-0.845;SOR=1.513	GT:AD:DP:GQ:PL	0/1:70,30:100:99:1172,0,2882
EU153401.1	483086	.	G	A	1122.73	.	AC=1;AF=0.500;AN=2;BaseQRankSum=-0.957;ClippingRankSum=0.000;DP=108;ExcessHet=3.0103;FS=2.945;MLEAC=1;MLEAF=0.500;MQ=49.96;MQRankSum=-1.239;QD=12.07;ReadPosRankSum=-1.520;SOR=1.061	GT:AD:DP:GQ:PL	0/1:61,32:93:99:1160,0,2465
EU153401.1	483089	.	TATGAAC	T	279.73	.	AC=1;AF=0.500;AN=2;BaseQRankSum=0.174;ClippingRankSum=0.000;DP=113;ExcessHet=3.0103;FS=2.462;MLEAC=1;MLEAF=0.500;MQ=50.34;MQRankSum=-1.140;QD=2.74;ReadPosRankSum=-1.575;SOR=0.682	GT:AD:DP:GQ:PL	0/1:89,13:102:99:317,0,3737
EU153401.1	483090	.	A	G	1236.73	.	AC=1;AF=0.500;AN=2;BaseQRankSum=-0.593;ClippingRankSum=0.000;DP=107;ExcessHet=3.0103;FS=0.000;MLEAC=1;MLEAF=0.500;MQ=50.07;MQRankSum=-0.395;QD=12.75;ReadPosRankSum=-0.507;SOR=0.683	GT:AD:DP:GQ:PL	0/1:64,33:97:99:1274,0,2624
EU153401.1	483093	.	A	T	510.77	.	AC=1;AF=0.500;AN=2;BaseQRankSum=-1.711;ClippingRankSum=0.000;DP=106;ExcessHet=3.0103;FS=0.000;MLEAC=1;MLEAF=0.500;MQ=50.25;MQRankSum=-1.516;QD=5.11;ReadPosRankSum=1.582;SOR=0.730	GT:AD:DP:GQ:PL	0/1:84,16:100:99:539,0,3554
EU153401.1	483094	.	ACTGT	A	360.73	.	AC=1;AF=0.500;AN=2;BaseQRankSum=1.367;ClippingRankSum=0.000;DP=110;ExcessHet=3.0103;FS=16.110;MLEAC=1;MLEAF=0.500;MQ=50.32;MQRankSum=1.039;QD=3.47;ReadPosRankSum=-0.835;SOR=1.829	GT:AD:DP:GQ:PL	0/1:89,15:104:99:398,0,3773
EU153401.1	483095	.	CTG	C	402.73	.	AC=1;AF=0.500;AN=2;BaseQRankSum=1.531;ClippingRankSum=0.000;DP=112;ExcessHet=3.0103;FS=17.968;MLEAC=1;MLEAF=0.500;MQ=50.51;MQRankSum=-2.949;QD=3.80;SOR=2.709	GT:AD:DP:GQ:PL	0/1:89,17:106:99:440,0,3770
EU153401.1	483100	.	T	TAG	438.73	.	AC=1;AF=0.500;AN=2;BaseQRankSum=1.658;ClippingRankSum=0.000;DP=101;ExcessHet=3.0103;FS=21.983;MLEAC=1;MLEAF=0.500;MQ=50.28;MQRankSum=-3.088;QD=4.67;ReadPosRankSum=3.219;SOR=2.688	GT:AD:DP:GQ:PL	0/1:77,17:94:99:476,0,3266
EU153401.1	483101	.	G	A	75.77	.	AC=1;AF=0.500;AN=2;BaseQRankSum=1.051;ClippingRankSum=0.000;DP=97;ExcessHet=3.0103;FS=24.599;MLEAC=1;MLEAF=0.500;MQ=50.31;MQRankSum=2.199;QD=0.80;ReadPosRankSum=-2.243;SOR=4.167	GT:AD:DP:GQ:PL	0/1:88,7:95:99:104,0,3794
EU153401.1	483107	.	T	C	1527.77	.	AC=1;AF=0.500;AN=2;BaseQRankSum=3.090;ClippingRankSum=0.000;DP=93;ExcessHet=3.0103;FS=8.447;MLEAC=1;MLEAF=0.500;MQ=51.01;MQRankSum=-1.993;QD=16.61;ReadPosRankSum=-2.559;SOR=1.219	GT:AD:DP:GQ:PL	0/1:52,40:92:99:1556,0,2186
EU153401.1	483111	.	AATGCCTTAAATGGC	A	408.73	.	AC=1;AF=0.500;AN=2;BaseQRankSum=1.736;ClippingRankSum=0.000;DP=103;ExcessHet=3.0103;FS=17.809;MLEAC=1;MLEAF=0.500;MQ=50.56;MQRankSum=-2.851;QD=4.05;ReadPosRankSum=2.748;SOR=2.712	GT:AD:DP:GQ:PL	0/1:84,17:101:99:446,0,3686
EU153401.1	483113	.	TGCC	T	138.73	.	AC=1;AF=0.500;AN=2;BaseQRankSum=1.156;ClippingRankSum=0.000;DP=93;ExcessHet=3.0103;FS=8.065;MLEAC=1;MLEAF=0.500;MQ=50.77;MQRankSum=-1.749;QD=1.61;ReadPosRankSum=-1.511;SOR=2.065	GT:AD:DP:GQ:PL	0/1:77,9:86:99:176,0,3371
EU153401.1	483114	.	G	T	1710.73	.	AC=1;AF=0.500;AN=2;BaseQRankSum=-0.148;ClippingRankSum=0.000;DP=90;ExcessHet=3.0103;FS=2.799;MLEAC=1;MLEAF=0.500;MQ=50.78;MQRankSum=0.014;QD=19.89;ReadPosRankSum=-1.192;SOR=0.922	GT:AD:DP:GQ:PL	0/1:45,41:86:99:1748,0,1838
EU153401.1	483116	.	C	T	441.73	.	AC=1;AF=0.500;AN=2;BaseQRankSum=1.274;ClippingRankSum=0.000;DP=90;ExcessHet=3.0103;FS=2.463;MLEAC=1;MLEAF=0.500;MQ=50.78;MQRankSum=-1.794;QD=5.66;ReadPosRankSum=-3.437;SOR=0.609	GT:AD:DP:GQ:PL	0/1:63,15:78:99:479,0,2639
EU153401.1	483120	.	A	G	1560.73	.	AC=1;AF=0.500;AN=2;BaseQRankSum=2.255;ClippingRankSum=0.000;DP=89;ExcessHet=3.0103;FS=0.852;MLEAC=1;MLEAF=0.500;MQ=50.54;MQRankSum=-1.331;QD=19.51;ReadPosRankSum=-1.285;SOR=0.528	GT:AD:DP:GQ:PL	0/1:41,39:80:99:1598,0,1591
EU153401.1	483124	.	G	GTACATTTATTAGGCA	42.73	.	AC=1;AF=0.500;AN=2;BaseQRankSum=1.015;ClippingRankSum=0.000;DP=88;ExcessHet=3.0103;FS=8.785;MLEAC=1;MLEAF=0.500;MQ=50.06;MQRankSum=-1.310;QD=0.49;ReadPosRankSum=-0.975;SOR=1.786	GT:AD:DP:GQ:PL	0/1:79,8:87:80:80,0,3545
EU153401.1	483125	.	C	T	108.77	.	AC=1;AF=0.500;AN=2;BaseQRankSum=-0.043;ClippingRankSum=0.000;DP=88;ExcessHet=3.0103;FS=1.383;MLEAC=1;MLEAF=0.500;MQ=50.06;MQRankSum=-2.844;QD=1.31;ReadPosRankSum=-3.172;SOR=1.031	GT:AD:DP:GQ:PL	0/1:74,9:83:99:137,0,3332
EU153401.1	483128	.	A	AGCAGGTTTCC	54.73	.	AC=1;AF=0.500;AN=2;BaseQRankSum=1.008;ClippingRankSum=0.000;DP=91;ExcessHet=3.0103;FS=11.454;MLEAC=1;MLEAF=0.500;MQ=49.75;MQRankSum=-1.350;QD=0.62;ReadPosRankSum=-2.645;SOR=1.775	GT:AD:DP:GQ:PL	0/1:80,8:88:92:92,0,3377
EU153401.1	483130	.	T	A	57.77	.	AC=1;AF=0.500;AN=2;BaseQRankSum=1.008;ClippingRankSum=0.000;DP=89;ExcessHet=3.0103;FS=8.810;MLEAC=1;MLEAF=0.500;MQ=50.03;MQRankSum=-1.319;QD=0.66;ReadPosRankSum=-2.722;SOR=1.783	GT:AD:DP:GQ:PL	0/1:80,8:88:86:86,0,3461
EU153401.1	483132	.	A	G	291.73	.	AC=1;AF=0.500;AN=2;BaseQRankSum=1.442;ClippingRankSum=0.000;DP=88;ExcessHet=3.0103;FS=11.893;MLEAC=1;MLEAF=0.500;MQ=49.91;MQRankSum=1.960;QD=3.47;ReadPosRankSum=0.365;SOR=2.476	GT:AD:DP:GQ:PL	0/1:71,13:84:99:329,0,2984
EU153401.1	483133	.	G	T	1524.73	.	AC=1;AF=0.500;AN=2;BaseQRankSum=0.411;ClippingRankSum=0.000;DP=90;ExcessHet=3.0103;FS=4.500;MLEAC=1;MLEAF=0.500;MQ=50.15;MQRankSum=-0.965;QD=19.80;ReadPosRankSum=0.430;SOR=1.250	GT:AD:DP:GQ:PL	0/1:38,39:77:99:1562,0,1516
EU153401.1	483134	.	A	G	1569.73	.	AC=1;AF=0.500;AN=2;BaseQRankSum=0.339;ClippingRankSum=0.000;DP=93;ExcessHet=3.0103;FS=6.917;MLEAC=1;MLEAF=0.500;MQ=50.45;MQRankSum=0.158;QD=17.06;ReadPosRankSum=1.460;SOR=1.445	GT:AD:DP:GQ:PL	0/1:52,40:92:99:1607,0,2057
EU153401.1	483137	.	T	G	435.73	.	AC=1;AF=0.500;AN=2;BaseQRankSum=1.399;ClippingRankSum=0.000;DP=90;ExcessHet=3.0103;FS=13.199;MLEAC=1;MLEAF=0.500;MQ=50.10;MQRankSum=-2.910;QD=5.52;ReadPosRankSum=0.905;SOR=2.414	GT:AD:DP:GQ:PL	0/1:63,16:79:99:473,0,2723
EU153401.1	483139	.	AAT	A	423.73	.	AC=1;AF=0.500;AN=2;BaseQRankSum=1.445;ClippingRankSum=0.000;DP=90;ExcessHet=3.0103;FS=13.027;MLEAC=1;MLEAF=0.500;MQ=50.21;MQRankSum=-2.513;QD=5.04;ReadPosRankSum=0.511;SOR=2.374	GT:AD:DP:GQ:PL	0/1:68,16:84:99:461,0,2891
EU153401.1	483140	.	A	G	462.77	.	AC=1;AF=0.500;AN=2;BaseQRankSum=1.643;ClippingRankSum=0.000;DP=89;ExcessHet=3.0103;FS=9.768;MLEAC=1;MLEAF=0.500;MQ=50.09;MQRankSum=0.727;QD=5.26;ReadPosRankSum=0.178;SOR=1.940	GT:AD:DP:GQ:PL	0/1:71,17:88:99:491,0,3056
EU153401.1	483143	.	AAGCACAAAGCGCG	A	363.73	.	AC=1;AF=0.500;AN=2;BaseQRankSum=0.976;ClippingRankSum=0.000;DP=102;ExcessHet=3.0103;FS=15.751;MLEAC=1;MLEAF=0.500;MQ=50.51;MQRankSum=-2.937;QD=3.64;ReadPosRankSum=-0.104;SOR=2.577	GT:AD:DP:GQ:PL	0/1:84,16:100:99:401,0,3731
EU153401.1	483151	.	AGCGC	A	12.96	.	AC=1;AF=0.500;AN=2;BaseQRankSum=1.186;ClippingRankSum=0.000;DP=98;ExcessHet=3.0103;FS=0.000;MLEAC=1;MLEAF=0.500;MQ=50.51;MQRankSum=-3.715;QD=0.13;ReadPosRankSum=0.085;SOR=0.718	GT:AD:DP:GQ:PL	0/1:89,7:96:50:50,0,3965
EU153401.1	483152	.	G	T	342.77	.	AC=1;AF=0.500;AN=2;BaseQRankSum=1.644;ClippingRankSum=0.000;DP=97;ExcessHet=3.0103;FS=6.056;MLEAC=1;MLEAF=0.500;MQ=50.71;MQRankSum=3.381;QD=3.99;ReadPosRankSum=1.241;SOR=1.589	GT:AD:DP:GQ:PL	0/1:72,14:86:99:371,0,2981
EU153401.1	483154	.	G	A	1278.77	.	AC=1;AF=0.500;AN=2;BaseQRankSum=0.815;ClippingRankSum=0.000;DP=96;ExcessHet=3.0103;FS=0.000;MLEAC=1;MLEAF=0.500;MQ=50.60;MQRankSum=1.537;QD=14.70;ReadPosRankSum=1.900;SOR=0.735	GT:AD:DP:GQ:PL	0/1:53,34:87:99:1307,0,2162
EU153401.1	483155	.	C	T	1569.73	.	AC=1;AF=0.500;AN=2;BaseQRankSum=-0.978;ClippingRankSum=0.000;DP=102;ExcessHet=3.0103;FS=0.000;MLEAC=1;MLEAF=0.500;MQ=50.31;MQRankSum=1.266;QD=17.06;ReadPosRankSum=1.077;SOR=0.737	GT:AD:DP:GQ:PL	0/1:50,42:92:99:1607,0,2057
EU153401.1	483157	.	T	TATG	60.73	.	AC=1;AF=0.500;AN=2;BaseQRankSum=0.709;ClippingRankSum=0.000;DP=102;ExcessHet=3.0103;FS=1.371;MLEAC=1;MLEAF=0.500;MQ=50.31;MQRankSum=-4.000;QD=0.60;ReadPosRankSum=-0.836;SOR=0.932	GT:AD:DP:GQ:PL	0/1:93,8:101:98:98,0,3878
EU153401.1	483161	.	C	T	1059.77	.	AC=1;AF=0.500;AN=2;BaseQRankSum=1.646;ClippingRankSum=0.000;DP=102;ExcessHet=3.0103;FS=17.824;MLEAC=1;MLEAF=0.500;MQ=50.05;MQRankSum=0.794;QD=10.49;ReadPosRankSum=2.100;SOR=2.068	GT:AD:DP:GQ:PL	0/1:70,31:101:99:1088,0,2888
EU153401.1	483165	.	C	T	513.73	.	AC=1;AF=0.500;AN=2;BaseQRankSum=2.130;ClippingRankSum=0.000;DP=103;ExcessHet=3.0103;FS=2.191;MLEAC=1;MLEAF=0.500;MQ=49.89;MQRankSum=-4.235;QD=5.19;ReadPosRankSum=0.235;SOR=0.426	GT:AD:DP:GQ:PL	0/1:81,18:99:99:551,0,3386
EU153401.1	483168	.	A	T	387.73	.	AC=1;AF=0.500;AN=2;BaseQRankSum=1.746;ClippingRankSum=0.000;DP=103;ExcessHet=3.0103;FS=12.973;MLEAC=1;MLEAF=0.500;MQ=49.33;MQRankSum=-2.581;QD=4.08;SOR=2.448	GT:AD:DP:GQ:PL	0/1:79,16:95:99:425,0,3395
EU153401.1	483169	.	T	C	738.73	.	AC=1;AF=0.500;AN=2;BaseQRankSum=0.707;ClippingRankSum=0.000;DP=103;ExcessHet=3.0103;FS=0.940;MLEAC=1;MLEAF=0.500;MQ=49.33;MQRankSum=-4.501;QD=7.54;ReadPosRankSum=-0.526;SOR=0.518	GT:AD:DP:GQ:PL	0/1:77,21:98:99:776,0,3139
EU153401.1	483170	.	C	A	192.73	.	AC=1;AF=0.500;AN=2;BaseQRankSum=0.525;ClippingRankSum=0.000;DP=104;ExcessHet=3.0103;FS=0.000;MLEAC=1;MLEAF=0.500;MQ=49.34;MQRankSum=-4.754;QD=1.91;ReadPosRankSum=0.462;SOR=0.591	GT:AD:DP:GQ:PL	0/1:90,11:101:99:230,0,3785
EU153401.1	483171	.	G	C	2676.73	.	AC=1;AF=0.500;AN=2;BaseQRankSum=1.296;ClippingRankSum=0.000;DP=107;ExcessHet=3.0103;FS=3.702;MLEAC=1;MLEAF=0.500;MQ=49.48;MQRankSum=-5.410;QD=32.25;ReadPosRankSum=-3.710;SOR=0.870	GT:AD:DP:GQ:PL	0/1:18,65:83:99:2714,0,599
EU153401.1	483175	.	T	C	612.77	.	AC=1;AF=0.500;AN=2;BaseQRankSum=1.039;ClippingRankSum=0.000;DP=102;ExcessHet=3.0103;FS=13.566;MLEAC=1;MLEAF=0.500;MQ=49.45;MQRankSum=-3.071;QD=6.19;ReadPosRankSum=-1.087;SOR=2.076	GT:AD:DP:GQ:PL	0/1:79,20:99:99:641,0,3296
EU153401.1	483183	.	G	GTTATT	339.73	.	AC=1;AF=0.500;AN=2;BaseQRankSum=1.447;ClippingRankSum=0.000;DP=99;ExcessHet=3.0103;FS=13.311;MLEAC=1;MLEAF=0.500;MQ=49.57;MQRankSum=-2.691;QD=3.58;ReadPosRankSum=-4.781;SOR=2.448	GT:AD:DP:GQ:PL	0/1:80,15:95:99:377,0,3482
EU153401.1	483187	.	CT	C	273.73	.	AC=1;AF=0.500;AN=2;BaseQRankSum=1.273;ClippingRankSum=0.000;DP=106;ExcessHet=3.0103;FS=10.886;MLEAC=1;MLEAF=0.500;MQ=50.47;MQRankSum=-3.235;QD=2.74;SOR=2.221	GT:AD:DP:GQ:PL	0/1:86,14:100:99:311,0,3821
EU153401.1	483191	.	G	GT	485.73	.	AC=1;AF=0.500;AN=2;BaseQRankSum=0.970;ClippingRankSum=0.000;DP=111;ExcessHet=3.0103;FS=6.722;MLEAC=1;MLEAF=0.500;MQ=50.36;MQRankSum=-2.263;QD=4.50;ReadPosRankSum=-2.327;SOR=1.505	GT:AD:DP:GQ:PL	0/1:89,19:108:99:523,0,3745
EU153401.1	483192	.	C	CA	2616.73	.	AC=1;AF=0.500;AN=2;BaseQRankSum=-2.089;ClippingRankSum=0.000;DP=109;ExcessHet=3.0103;FS=1.970;MLEAC=1;MLEAF=0.500;MQ=50.46;MQRankSum=-3.016;QD=30.79;ReadPosRankSum=-2.644;SOR=0.665	GT:AD:DP:GQ:PL	0/1:24,61:85:99:2654,0,847
EU153401.1	483194	.	C	G	300.77	.	AC=1;AF=0.500;AN=2;BaseQRankSum=1.156;ClippingRankSum=0.000;DP=109;ExcessHet=3.0103;FS=0.000;MLEAC=1;MLEAF=0.500;MQ=50.53;MQRankSum=-4.551;QD=3.17;ReadPosRankSum=0.697;SOR=0.600	GT:AD:DP:GQ:PL	0/1:81,14:95:99:329,0,3569
EU153401.1	483199	.	C	T	1113.77	.	AC=1;AF=0.500;AN=2;BaseQRankSum=0.177;ClippingRankSum=0.000;DP=115;ExcessHet=3.0103;FS=0.000;MLEAC=1;MLEAF=0.500;MQ=51.32;MQRankSum=-0.969;QD=10.13;ReadPosRankSum=4.095;SOR=0.661	GT:AD:DP:GQ:PL	0/1:78,32:110:99:1142,0,3302
EU153401.1	483201	.	A	G	1227.77	.	AC=1;AF=0.500;AN=2;BaseQRankSum=-0.668;ClippingRankSum=0.000;DP=119;ExcessHet=3.0103;FS=2.660;MLEAC=1;MLEAF=0.500;MQ=51.55;MQRankSum=-1.471;QD=10.87;ReadPosRankSum=-4.884;SOR=0.990	GT:AD:DP:GQ:PL	0/1:79,34:113:99:1256,0,3271
EU153401.1	483204	.	A	G	2991.77	.	AC=1;AF=0.500;AN=2;BaseQRankSum=-1.275;ClippingRankSum=0.000;DP=118;ExcessHet=3.0103;FS=0.716;MLEAC=1;MLEAF=0.500;MQ=52.05;MQRankSum=-5.768;QD=26.95;ReadPosRankSum=-4.449;SOR=0.620	GT:AD:DP:GQ:PL	0/1:43,68:111:99:3020,0,1579
EU153401.1	483212	.	T	C	3840.77	.	AC=1;AF=0.500;AN=2;BaseQRankSum=-0.948;ClippingRankSum=0.000;DP=124;ExcessHet=3.0103;FS=0.000;MLEAC=1;MLEAF=0.500;MQ=52.44;MQRankSum=-3.987;QD=33.69;ReadPosRankSum=-2.137;SOR=0.610	GT:AD:DP:GQ:PL	0/1:25,89:114:99:3869,0,809
EU153401.1	483215	.	C	T	507.77	.	AC=1;AF=0.500;AN=2;BaseQRankSum=-1.610;ClippingRankSum=0.000;DP=128;ExcessHet=3.0103;FS=0.926;MLEAC=1;MLEAF=0.500;MQ=52.46;MQRankSum=-4.611;QD=4.20;ReadPosRankSum=2.541;SOR=0.554	GT:AD:DP:GQ:PL	0/1:101,20:121:99:536,0,4177
EU153401.1	483216	.	A	G	714.77	.	AC=1;AF=0.500;AN=2;BaseQRankSum=0.821;ClippingRankSum=0.000;DP=126;ExcessHet=3.0103;FS=0.878;MLEAC=1;MLEAF=0.500;MQ=52.48;MQRankSum=-7.161;QD=6.11;ReadPosRankSum=-1.695;SOR=0.507	GT:AD:DP:GQ:PL	0/1:93,24:117:99:743,0,3823
EU153401.1	483218	.	C	T	450.77	.	AC=1;AF=0.500;AN=2;BaseQRankSum=1.393;ClippingRankSum=0.000;DP=126;ExcessHet=3.0103;FS=0.966;MLEAC=1;MLEAF=0.500;MQ=52.63;MQRankSum=-4.031;QD=3.79;ReadPosRankSum=0.955;SOR=0.924	GT:AD:DP:GQ:PL	0/1:100,19:119:99:479,0,4394
EU153401.1	483219	.	T	C	132.77	.	AC=1;AF=0.500;AN=2;BaseQRankSum=1.603;ClippingRankSum=0.000;DP=130;ExcessHet=3.0103;FS=2.584;MLEAC=1;MLEAF=0.500;MQ=52.87;MQRankSum=-0.625;QD=1.08;ReadPosRankSum=-0.774;SOR=1.112	GT:AD:DP:GQ:PL	0/1:111,12:123:99:161,0,4751
EU153401.1	483224	.	A	T	117.77	.	AC=1;AF=0.500;AN=2;BaseQRankSum=1.723;ClippingRankSum=0.000;DP=133;ExcessHet=3.0103;FS=1.173;MLEAC=1;MLEAF=0.500;MQ=52.74;MQRankSum=-5.936;QD=0.94;ReadPosRankSum=1.483;SOR=0.465	GT:AD:DP:GQ:PL	0/1:113,12:125:99:146,0,4961
EU153401.1	483226	.	T	C	792.77	.	AC=1;AF=0.500;AN=2;BaseQRankSum=2.849;ClippingRankSum=0.000;DP=138;ExcessHet=3.0103;FS=2.897;MLEAC=1;MLEAF=0.500;MQ=52.83;MQRankSum=-5.256;QD=6.15;ReadPosRankSum=-0.124;SOR=1.040	GT:AD:DP:GQ:PL	0/1:103,26:129:99:821,0,4284
EU153401.1	483228	.	G	A	1872.77	.	AC=1;AF=0.500;AN=2;BaseQRankSum=1.315;ClippingRankSum=0.000;DP=137;ExcessHet=3.0103;FS=1.469;MLEAC=1;MLEAF=0.500;MQ=53.00;MQRankSum=-3.147;QD=15.10;ReadPosRankSum=0.755;SOR=0.555	GT:AD:DP:GQ:PL	0/1:76,48:124:99:1901,0,3204
EU153401.1	483230	.	G	A	552.73	.	AC=1;AF=0.500;AN=2;BaseQRankSum=-0.712;ClippingRankSum=0.000;DP=142;ExcessHet=3.0103;FS=1.943;MLEAC=1;MLEAF=0.500;MQ=52.90;MQRankSum=1.933;QD=4.25;ReadPosRankSum=1.440;SOR=0.454	GT:AD:DP:GQ:PL	0/1:108,22:130:99:590,0,4565
EU153401.1	483231	.	T	C	4542.77	.	AC=1;AF=0.500;AN=2;BaseQRankSum=-1.887;ClippingRankSum=0.000;DP=145;ExcessHet=3.0103;FS=4.067;MLEAC=1;MLEAF=0.500;MQ=52.96;MQRankSum=-3.419;QD=33.65;ReadPosRankSum=-0.952;SOR=0.382	GT:AD:DP:GQ:PL	0/1:27,108:135:99:4571,0,926
EU153401.1	483273	.	T	C	1120.77	.	AC=2;AF=1.00;AN=2;DP=36;ExcessHet=3.0103;FS=0.000;MLEAC=2;MLEAF=1.00;MQ=55.91;QD=30.36;SOR=0.836	GT:AD:DP:GQ:PL	1/1:0,28:28:84:1149,84,0
EU153401.1	483422	.	T	C	2010.77	.	AC=1;AF=0.500;AN=2;BaseQRankSum=-0.767;ClippingRankSum=0.000;DP=108;ExcessHet=3.0103;FS=3.983;MLEAC=1;MLEAF=0.500;MQ=55.37;MQRankSum=-3.509;QD=22.10;ReadPosRankSum=-2.141;SOR=0.821	GT:AD:DP:GQ:PL	0/1:37,54:91:99:2039,0,1318
EU153401.1	483434	.	TCAGC	T	55.73	.	AC=1;AF=0.500;AN=2;BaseQRankSum=1.566;ClippingRankSum=0.000;DP=88;ExcessHet=3.0103;FS=0.000;MLEAC=1;MLEAF=0.500;MQ=55.06;MQRankSum=1.364;QD=0.80;ReadPosRankSum=1.762;SOR=0.473	GT:AD:DP:GQ:PL	0/1:62,8:70:93:93,0,2810
EU153401.1	483447	.	A	G	1436.77	.	AC=1;AF=0.500;AN=2;BaseQRankSum=-0.075;ClippingRankSum=0.000;DP=66;ExcessHet=3.0103;FS=2.577;MLEAC=1;MLEAF=0.500;MQ=55.09;MQRankSum=-2.275;QD=27.63;ReadPosRankSum=-3.692;SOR=1.296	GT:AD:DP:GQ:PL	0/1:23,29:52:99:1465,0,891
EU153401.1	483454	.	A	G	149.77	.	AC=1;AF=0.500;AN=2;BaseQRankSum=1.216;ClippingRankSum=0.000;DP=50;ExcessHet=3.0103;FS=1.816;MLEAC=1;MLEAF=0.500;MQ=53.85;MQRankSum=0.842;QD=4.16;ReadPosRankSum=0.043;SOR=0.307	GT:AD:DP:GQ:PL	0/1:30,6:36:99:178,0,1323
EU153401.1	483456	.	AAG	A	163.73	.	AC=1;AF=0.500;AN=2;BaseQRankSum=-0.177;ClippingRankSum=0.000;DP=50;ExcessHet=3.0103;FS=4.313;MLEAC=1;MLEAF=0.500;MQ=53.34;MQRankSum=-3.348;QD=4.55;ReadPosRankSum=-2.805;SOR=1.863	GT:AD:DP:GQ:PL	0/1:30,6:36:99:201,0,1281
EU153401.1	483463	.	G	C	103.77	.	AC=1;AF=0.500;AN=2;BaseQRankSum=-0.559;ClippingRankSum=0.000;DP=42;ExcessHet=3.0103;FS=2.049;MLEAC=1;MLEAF=0.500;MQ=53.70;MQRankSum=0.739;QD=3.71;ReadPosRankSum=-1.050;SOR=0.799	GT:AD:DP:GQ:PL	0/1:23,5:28:99:132,0,1077
EU153401.1	483467	.	TG	T	103.73	.	AC=1;AF=0.500;AN=2;BaseQRankSum=0.756;ClippingRankSum=0.000;DP=41;ExcessHet=3.0103;FS=2.020;MLEAC=1;MLEAF=0.500;MQ=53.54;MQRankSum=0.756;QD=3.84;ReadPosRankSum=-1.563;SOR=0.828	GT:AD:DP:GQ:PL	0/1:22,5:27:99:141,0,951
EU153401.1	483485	.	ACTTAC	A	64.73	.	AC=1;AF=0.500;AN=2;BaseQRankSum=-1.487;ClippingRankSum=0.000;DP=39;ExcessHet=3.0103;FS=2.648;MLEAC=1;MLEAF=0.500;MQ=53.18;MQRankSum=0.622;QD=2.59;ReadPosRankSum=-1.255;SOR=0.959	GT:AD:DP:GQ:PL	0/1:22,3:25:99:102,0,891
EU153401.1	483698	.	G	A	277.77	.	AC=1;AF=0.500;AN=2;BaseQRankSum=0.106;ClippingRankSum=0.000;DP=133;ExcessHet=3.0103;FS=1.096;MLEAC=1;MLEAF=0.500;MQ=36.33;MQRankSum=0.215;QD=3.02;ReadPosRankSum=1.254;SOR=0.478	GT:AD:DP:GQ:PL	0/1:76,16:92:99:306,0,3346
EU153401.1	483702	.	T	C	438.73	.	AC=1;AF=0.500;AN=2;BaseQRankSum=-1.015;ClippingRankSum=0.000;DP=142;ExcessHet=3.0103;FS=2.055;MLEAC=1;MLEAF=0.500;MQ=35.80;MQRankSum=0.064;QD=4.03;ReadPosRankSum=-0.202;SOR=0.967	GT:AD:DP:GQ:PL	0/1:90,19:109:99:476,0,3826
EU153401.1	483709	.	T	C	44.77	.	AC=1;AF=0.500;AN=2;BaseQRankSum=-1.381;ClippingRankSum=0.000;DP=150;ExcessHet=3.0103;FS=2.622;MLEAC=1;MLEAF=0.500;MQ=35.96;MQRankSum=1.257;QD=0.39;ReadPosRankSum=-0.728;SOR=0.934	GT:AD:DP:GQ:PL	0/1:104,12:116:73:73,0,4722
EU153401.1	483714	.	T	C	291.73	.	AC=1;AF=0.500;AN=2;BaseQRankSum=-1.324;ClippingRankSum=0.000;DP=163;ExcessHet=3.0103;FS=0.000;MLEAC=1;MLEAF=0.500;MQ=34.93;MQRankSum=-0.030;QD=2.16;ReadPosRankSum=2.274;SOR=0.602	GT:AD:DP:GQ:PL	0/1:118,17:135:99:329,0,4966
EU153401.1	483722	.	A	T	2639.77	.	AC=1;AF=0.500;AN=2;BaseQRankSum=-1.408;ClippingRankSum=0.000;DP=172;ExcessHet=3.0103;FS=3.392;MLEAC=1;MLEAF=0.500;MQ=33.80;MQRankSum=-1.168;QD=20.95;ReadPosRankSum=1.692;SOR=1.023	GT:AD:DP:GQ:PL	0/1:49,77:126:99:2668,0,1318
EU153401.1	483818	.	C	CA	165.73	.	AC=1;AF=0.500;AN=2;BaseQRankSum=-0.271;ClippingRankSum=0.000;DP=34;ExcessHet=3.0103;FS=0.000;MLEAC=1;MLEAF=0.500;MQ=51.29;MQRankSum=-0.380;QD=8.29;ReadPosRankSum=-1.727;SOR=0.963	GT:AD:DP:GQ:PL	0/1:16,4:20:99:203,0,2010
EU153401.1	483822	.	T	TG	249.73	.	AC=1;AF=0.500;AN=2;BaseQRankSum=-1.047;ClippingRankSum=0.000;DP=35;ExcessHet=3.0103;FS=1.837;MLEAC=1;MLEAF=0.500;MQ=51.82;MQRankSum=-1.456;QD=11.35;ReadPosRankSum=-2.984;SOR=0.340	GT:AD:DP:GQ:PL	0/1:16,6:22:99:287,0,2004
EU153401.1	483831	.	A	G	387.77	.	AC=1;AF=0.500;AN=2;BaseQRankSum=0.375;ClippingRankSum=0.000;DP=39;ExcessHet=3.0103;FS=13.493;MLEAC=1;MLEAF=0.500;MQ=52.58;MQRankSum=-3.457;QD=14.91;ReadPosRankSum=-2.981;SOR=1.656	GT:AD:DP:GQ:PL	0/1:15,11:26:99:416,0,1954
EU153401.1	483839	.	G	T	1206.77	.	AC=1;AF=0.500;AN=2;BaseQRankSum=-0.515;ClippingRankSum=0.000;DP=50;ExcessHet=3.0103;FS=3.740;MLEAC=1;MLEAF=0.500;MQ=53.03;MQRankSum=-1.987;QD=32.62;ReadPosRankSum=-2.596;SOR=0.190	GT:AD:DP:GQ:PL	0/1:8,29:37:99:1235,0,1768
EU153401.1	483849	.	ACAC	A	52.73	.	AC=1;AF=0.500;AN=2;BaseQRankSum=0.789;ClippingRankSum=0.000;DP=59;ExcessHet=3.0103;FS=4.902;MLEAC=1;MLEAF=0.500;MQ=52.80;MQRankSum=0.360;QD=1.23;ReadPosRankSum=-1.144;SOR=1.529	GT:AD:DP:GQ:PL	0/1:39,4:43:90:90,0,3553
EU153401.1	483850	.	C	T	61.77	.	AC=1;AF=0.500;AN=2;BaseQRankSum=0.801;ClippingRankSum=0.000;DP=56;ExcessHet=3.0103;FS=18.643;MLEAC=1;MLEAF=0.500;MQ=53.29;MQRankSum=-2.514;QD=1.47;ReadPosRankSum=-0.194;SOR=3.594	GT:AD:DP:GQ:PL	0/1:37,5:42:90:90,0,3553
EU153401.1	483851	.	A	G	58.77	.	AC=1;AF=0.500;AN=2;BaseQRankSum=0.850;ClippingRankSum=0.000;DP=59;ExcessHet=3.0103;FS=13.090;MLEAC=1;MLEAF=0.500;MQ=52.80;MQRankSum=-2.246;QD=1.28;ReadPosRankSum=0.230;SOR=3.601	GT:AD:DP:GQ:PL	0/1:41,5:46:87:87,0,3595
EU153401.1	483852	.	C	T	187.77	.	AC=1;AF=0.500;AN=2;BaseQRankSum=0.505;ClippingRankSum=0.000;DP=59;ExcessHet=3.0103;FS=13.281;MLEAC=1;MLEAF=0.500;MQ=52.80;MQRankSum=-4.054;QD=4.08;ReadPosRankSum=0.682;SOR=2.806	GT:AD:DP:GQ:PL	0/1:38,8:46:99:216,0,3544
EU153401.1	483854	.	G	GTTA	81.73	.	AC=1;AF=0.500;AN=2;BaseQRankSum=1.067;ClippingRankSum=0.000;DP=61;ExcessHet=3.0103;FS=4.561;MLEAC=1;MLEAF=0.500;MQ=53.05;MQRankSum=0.698;QD=1.70;ReadPosRankSum=-1.617;SOR=1.969	GT:AD:DP:GQ:PL	0/1:43,5:48:99:119,0,3718
EU153401.1	483864	.	TC	T	15.85	.	AC=1;AF=0.500;AN=2;BaseQRankSum=-0.515;ClippingRankSum=0.000;DP=68;ExcessHet=3.0103;FS=17.233;MLEAC=1;MLEAF=0.500;MQ=53.62;MQRankSum=-2.415;QD=0.29;ReadPosRankSum=1.569;SOR=3.598	GT:AD:DP:GQ:PL	0/1:50,5:55:53:53,0,4057
EU153401.1	483866	.	T	G	24.78	.	AC=1;AF=0.500;AN=2;BaseQRankSum=-0.329;ClippingRankSum=0.000;DP=68;ExcessHet=3.0103;FS=17.233;MLEAC=1;MLEAF=0.500;MQ=53.62;MQRankSum=-2.415;QD=0.45;ReadPosRankSum=1.658;SOR=3.598	GT:AD:DP:GQ:PL	0/1:50,5:55:53:53,0,4057
EU153401.1	483869	.	A	C	438.73	.	AC=1;AF=0.500;AN=2;BaseQRankSum=1.394;ClippingRankSum=0.000;DP=65;ExcessHet=3.0103;FS=9.428;MLEAC=1;MLEAF=0.500;MQ=53.21;MQRankSum=-0.543;QD=9.54;ReadPosRankSum=-0.144;SOR=1.698	GT:AD:DP:GQ:PL	0/1:32,14:46:99:476,0,3400
EU153401.1	483870	.	G	A	458.77	.	AC=1;AF=0.500;AN=2;BaseQRankSum=0.175;ClippingRankSum=0.000;DP=67;ExcessHet=3.0103;FS=16.735;MLEAC=1;MLEAF=0.500;MQ=53.20;MQRankSum=-1.823;QD=9.97;ReadPosRankSum=-0.477;SOR=2.068	GT:AD:DP:GQ:PL	0/1:33,13:46:99:487,0,3209
EU153401.1	483872	.	G	C	438.73	.	AC=1;AF=0.500;AN=2;BaseQRankSum=1.629;ClippingRankSum=0.000;DP=70;ExcessHet=3.0103;FS=6.862;MLEAC=1;MLEAF=0.500;MQ=53.47;MQRankSum=-0.743;QD=8.77;ReadPosRankSum=0.693;SOR=1.732	GT:AD:DP:GQ:PL	0/1:36,14:50:99:476,0,3774
EU153401.1	483876	.	A	G	1077.73	.	AC=1;AF=0.500;AN=2;BaseQRankSum=-1.333;ClippingRankSum=0.000;DP=63;ExcessHet=3.0103;FS=10.225;MLEAC=1;MLEAF=0.500;MQ=54.79;MQRankSum=-3.711;QD=21.13;ReadPosRankSum=-1.781;SOR=1.006	GT:AD:DP:GQ:PL	0/1:25,26:51:99:1115,0,3310
EU153401.1	483882	.	T	C	598.77	.	AC=1;AF=0.500;AN=2;BaseQRankSum=-0.470;ClippingRankSum=0.000;DP=60;ExcessHet=3.0103;FS=1.250;MLEAC=1;MLEAF=0.500;MQ=56.38;MQRankSum=0.345;QD=14.26;ReadPosRankSum=-1.401;SOR=0.976	GT:AD:DP:GQ:PL	0/1:28,14:42:99:627,0,3429
EU153401.1	483883	.	G	A	837.77	.	AC=1;AF=0.500;AN=2;BaseQRankSum=0.427;ClippingRankSum=0.000;DP=60;ExcessHet=3.0103;FS=0.000;MLEAC=1;MLEAF=0.500;MQ=56.38;MQRankSum=0.653;QD=16.76;ReadPosRankSum=-1.730;SOR=0.693	GT:AD:DP:GQ:PL	0/1:28,22:50:99:866,0,3579
EU153401.1	483886	.	C	T	201.73	.	AC=1;AF=0.500;AN=2;BaseQRankSum=0.828;ClippingRankSum=0.000;DP=64;ExcessHet=3.0103;FS=0.000;MLEAC=1;MLEAF=0.500;MQ=56.26;MQRankSum=-0.298;QD=3.81;ReadPosRankSum=-0.142;SOR=0.701	GT:AD:DP:GQ:PL	0/1:44,9:53:99:239,0,4452
EU153401.1	483887	.	C	T	58.73	.	AC=1;AF=0.500;AN=2;BaseQRankSum=0.659;ClippingRankSum=0.000;DP=67;ExcessHet=3.0103;FS=15.977;MLEAC=1;MLEAF=0.500;MQ=56.43;MQRankSum=-2.900;QD=1.09;ReadPosRankSum=1.629;SOR=3.909	GT:AD:DP:GQ:PL	0/1:48,6:54:96:96,0,4587
EU153401.1	483889	.	T	C	382.77	.	AC=1;AF=0.500;AN=2;BaseQRankSum=0.000;ClippingRankSum=0.000;DP=67;ExcessHet=3.0103;FS=3.035;MLEAC=1;MLEAF=0.500;MQ=56.43;MQRankSum=-2.672;QD=8.90;ReadPosRankSum=-0.257;SOR=0.842	GT:AD:DP:GQ:PL	0/1:31,12:43:99:411,0,3813
EU153401.1	483890	.	G	A	333.77	.	AC=1;AF=0.500;AN=2;BaseQRankSum=1.097;ClippingRankSum=0.000;DP=65;ExcessHet=3.0103;FS=0.000;MLEAC=1;MLEAF=0.500;MQ=56.32;MQRankSum=-2.409;QD=5.96;ReadPosRankSum=-0.519;SOR=0.719	GT:AD:DP:GQ:PL	0/1:44,12:56:99:362,0,4485
EU153401.1	483897	.	ATG	A	225.73	.	AC=1;AF=0.500;AN=2;BaseQRankSum=0.340;ClippingRankSum=0.000;DP=66;ExcessHet=3.0103;FS=1.371;MLEAC=1;MLEAF=0.500;MQ=56.37;MQRankSum=0.264;QD=3.83;ReadPosRankSum=0.199;SOR=0.399	GT:AD:DP:GQ:PL	0/1:49,10:59:99:263,0,5182
EU153401.1	483898	.	T	G	1098.73	.	AC=1;AF=0.500;AN=2;BaseQRankSum=-0.750;ClippingRankSum=0.000;DP=65;ExcessHet=3.0103;FS=15.719;MLEAC=1;MLEAF=0.500;MQ=56.32;MQRankSum=-2.395;QD=20.35;ReadPosRankSum=-0.694;SOR=1.864	GT:AD:DP:GQ:PL	0/1:25,29:54:99:1136,0,3671
EU153401.1	483900	.	G	GAA	267.73	.	AC=1;AF=0.500;AN=2;BaseQRankSum=0.752;ClippingRankSum=0.000;DP=67;ExcessHet=3.0103;FS=1.381;MLEAC=1;MLEAF=0.500;MQ=56.43;MQRankSum=0.235;QD=4.46;ReadPosRankSum=0.943;SOR=0.378	GT:AD:DP:GQ:PL	0/1:50,10:60:99:305,0,5179
EU153401.1	483906	.	G	A	228.77	.	AC=1;AF=0.500;AN=2;BaseQRankSum=0.528;ClippingRankSum=0.000;DP=70;ExcessHet=3.0103;FS=0.000;MLEAC=1;MLEAF=0.500;MQ=56.41;MQRankSum=0.450;QD=3.57;ReadPosRankSum=2.192;SOR=0.743	GT:AD:DP:GQ:PL	0/1:54,10:64:99:257,0,4951
EU153401.1	483908	.	A	G	45.73	.	AC=1;AF=0.500;AN=2;BaseQRankSum=-0.342;ClippingRankSum=0.000;DP=69;ExcessHet=3.0103;FS=6.543;MLEAC=1;MLEAF=0.500;MQ=56.36;MQRankSum=-4.690;QD=0.79;ReadPosRankSum=0.319;SOR=2.040	GT:AD:DP:GQ:PL	0/1:52,6:58:83:83,0,5445
EU153401.1	483913	.	C	T	501.73	.	AC=1;AF=0.500;AN=2;BaseQRankSum=-0.438;ClippingRankSum=0.000;DP=72;ExcessHet=3.0103;FS=4.225;MLEAC=1;MLEAF=0.500;MQ=56.51;MQRankSum=1.252;QD=8.36;ReadPosRankSum=1.915;SOR=1.473	GT:AD:DP:GQ:PL	0/1:44,16:60:99:539,0,4857
EU153401.1	483915	.	G	T	39.77	.	AC=1;AF=0.500;AN=2;BaseQRankSum=-0.376;ClippingRankSum=0.000;DP=71;ExcessHet=3.0103;FS=0.000;MLEAC=1;MLEAF=0.500;MQ=56.63;MQRankSum=-0.356;QD=0.60;ReadPosRankSum=-0.034;SOR=0.976	GT:AD:DP:GQ:PL	0/1:60,6:66:68:68,0,5660
EU153401.1	483917	.	TG	T	21.76	.	AC=1;AF=0.500;AN=2;BaseQRankSum=-1.463;ClippingRankSum=0.000;DP=70;ExcessHet=3.0103;FS=0.000;MLEAC=1;MLEAF=0.500;MQ=56.87;MQRankSum=-0.259;QD=0.32;ReadPosRankSum=0.165;SOR=0.941	GT:AD:DP:GQ:PL	0/1:61,6:67:59:59,0,5876
EU153401.1	483920	.	T	TAG	99.73	.	AC=1;AF=0.500;AN=2;BaseQRankSum=-1.354;ClippingRankSum=0.000;DP=72;ExcessHet=3.0103;FS=0.000;MLEAC=1;MLEAF=0.500;MQ=57.32;MQRankSum=-0.335;QD=1.42;ReadPosRankSum=1.799;SOR=0.920	GT:AD:DP:GQ:PL	0/1:64,6:70:99:137,0,5979
EU153401.1	483921	.	G	A	150.77	.	AC=1;AF=0.500;AN=2;BaseQRankSum=-1.096;ClippingRankSum=0.000;DP=72;ExcessHet=3.0103;FS=5.395;MLEAC=1;MLEAF=0.500;MQ=57.32;MQRankSum=1.796;QD=2.15;ReadPosRankSum=1.000;SOR=1.714	GT:AD:DP:GQ:PL	0/1:61,9:70:99:179,0,5976
EU153401.1	483924	.	T	TCACCC	93.73	.	AC=1;AF=0.500;AN=2;BaseQRankSum=0.000;ClippingRankSum=0.000;DP=75;ExcessHet=3.0103;FS=0.000;MLEAC=1;MLEAF=0.500;MQ=57.66;MQRankSum=0.024;QD=1.27;ReadPosRankSum=-0.340;SOR=0.876	GT:AD:DP:GQ:PL	0/1:66,8:74:99:131,0,6063
EU153401.1	483925	.	G	A	438.77	.	AC=1;AF=0.500;AN=2;BaseQRankSum=0.873;ClippingRankSum=0.000;DP=76;ExcessHet=3.0103;FS=1.159;MLEAC=1;MLEAF=0.500;MQ=57.49;MQRankSum=-0.722;QD=6.55;ReadPosRankSum=0.795;SOR=0.470	GT:AD:DP:GQ:PL	0/1:53,14:67:99:467,0,5454
EU153401.1	483928	.	GCAT	G	84.73	.	AC=1;AF=0.500;AN=2;BaseQRankSum=-2.208;ClippingRankSum=0.000;DP=78;ExcessHet=3.0103;FS=0.000;MLEAC=1;MLEAF=0.500;MQ=57.44;MQRankSum=0.153;QD=1.09;ReadPosRankSum=0.050;SOR=0.892	GT:AD:DP:GQ:PL	0/1:70,8:78:99:122,0,6189
EU153401.1	483929	.	C	T	96.77	.	AC=1;AF=0.500;AN=2;BaseQRankSum=1.160;ClippingRankSum=0.000;DP=77;ExcessHet=3.0103;FS=0.000;MLEAC=1;MLEAF=0.500;MQ=57.40;MQRankSum=0.099;QD=1.26;ReadPosRankSum=1.979;SOR=0.922	GT:AD:DP:GQ:PL	0/1:69,8:77:99:125,0,6088
EU153401.1	483931	.	T	C	276.77	.	AC=1;AF=0.500;AN=2;BaseQRankSum=0.156;ClippingRankSum=0.000;DP=78;ExcessHet=3.0103;FS=2.709;MLEAC=1;MLEAF=0.500;MQ=57.44;MQRankSum=1.352;QD=3.55;ReadPosRankSum=1.510;SOR=1.186	GT:AD:DP:GQ:PL	0/1:66,12:78:99:305,0,5962
EU153401.1	483933	.	GAGGA	G	123.73	.	AC=1;AF=0.500;AN=2;BaseQRankSum=1.277;ClippingRankSum=0.000;DP=78;ExcessHet=3.0103;FS=0.000;MLEAC=1;MLEAF=0.500;MQ=57.44;MQRankSum=0.153;QD=1.59;ReadPosRankSum=1.744;SOR=0.892	GT:AD:DP:GQ:PL	0/1:70,8:78:99:161,0,6228
EU153401.1	483934	.	A	G	141.77	.	AC=1;AF=0.500;AN=2;BaseQRankSum=-0.562;ClippingRankSum=0.000;DP=78;ExcessHet=3.0103;FS=5.451;MLEAC=1;MLEAF=0.500;MQ=57.44;MQRankSum=1.786;QD=1.82;ReadPosRankSum=1.994;SOR=1.850	GT:AD:DP:GQ:PL	0/1:69,9:78:99:170,0,6102
EU153401.1	483937	.	A	T	303.73	.	AC=1;AF=0.500;AN=2;BaseQRankSum=1.682;ClippingRankSum=0.000;DP=78;ExcessHet=3.0103;FS=2.655;MLEAC=1;MLEAF=0.500;MQ=57.44;MQRankSum=-0.926;QD=3.89;ReadPosRankSum=0.746;SOR=0.600	GT:AD:DP:GQ:PL	0/1:65,13:78:99:341,0,6048
EU153401.1	483939	.	C	CG	111.73	.	AC=1;AF=0.500;AN=2;BaseQRankSum=1.338;ClippingRankSum=0.000;DP=80;ExcessHet=3.0103;FS=0.000;MLEAC=1;MLEAF=0.500;MQ=57.30;MQRankSum=0.401;QD=1.40;ReadPosRankSum=1.190;SOR=0.683	GT:AD:DP:GQ:PL	0/1:71,9:80:99:149,0,6396
EU153401.1	483943	.	T	A	153.77	.	AC=1;AF=0.500;AN=2;BaseQRankSum=1.016;ClippingRankSum=0.000;DP=85;ExcessHet=3.0103;FS=0.000;MLEAC=1;MLEAF=0.500;MQ=56.95;MQRankSum=0.656;QD=1.81;ReadPosRankSum=0.532;SOR=0.800	GT:AD:DP:GQ:PL	0/1:75,10:85:99:182,0,6472
EU153401.1	483944	.	T	A	156.77	.	AC=1;AF=0.500;AN=2;BaseQRankSum=0.040;ClippingRankSum=0.000;DP=86;ExcessHet=3.0103;FS=0.000;MLEAC=1;MLEAF=0.500;MQ=56.99;MQRankSum=0.656;QD=1.82;ReadPosRankSum=0.532;SOR=0.743	GT:AD:DP:GQ:PL	0/1:76,10:86:99:185,0,6321
EU153401.1	483947	.	G	GCAAGCCACACCC	441.73	.	AC=1;AF=0.500;AN=2;BaseQRankSum=1.061;ClippingRankSum=0.000;DP=93;ExcessHet=3.0103;FS=1.090;MLEAC=1;MLEAF=0.500;MQ=57.04;MQRankSum=-2.020;QD=5.74;ReadPosRankSum=1.070;SOR=0.446	GT:AD:DP:GQ:PL	0/1:61,16:77:99:479,0,5601
EU153401.1	483948	.	C	CTGTCCACACCCCA	90.73	.	AC=1;AF=0.500;AN=2;BaseQRankSum=-1.989;ClippingRankSum=0.000;DP=91;ExcessHet=3.0103;FS=5.295;MLEAC=1;MLEAF=0.500;MQ=56.97;MQRankSum=1.890;QD=1.02;ReadPosRankSum=2.173;SOR=1.678	GT:AD:DP:GQ:PL	0/1:80,9:89:99:128,0,6296
EU153401.1	483950	.	G	GT	168.73	.	AC=1;AF=0.500;AN=2;BaseQRankSum=0.757;ClippingRankSum=0.000;DP=93;ExcessHet=3.0103;FS=8.775;MLEAC=1;MLEAF=0.500;MQ=57.04;MQRankSum=1.579;QD=1.94;ReadPosRankSum=3.041;SOR=2.409	GT:AD:DP:GQ:PL	0/1:77,10:87:99:206,0,6330
EU153401.1	483951	.	G	GTGGTTCAGAAGA	576.73	.	AC=1;AF=0.500;AN=2;BaseQRankSum=1.042;ClippingRankSum=0.000;DP=93;ExcessHet=3.0103;FS=0.000;MLEAC=1;MLEAF=0.500;MQ=57.04;MQRankSum=-3.228;QD=12.02;ReadPosRankSum=-0.566;SOR=0.582	GT:AD:DP:GQ:PL	0/1:32,16:48:99:614,0,4129
EU153401.1	483954	.	A	T	323.73	.	AC=1;AF=0.500;AN=2;BaseQRankSum=-0.408;ClippingRankSum=0.000;DP=97;ExcessHet=3.0103;FS=2.682;MLEAC=1;MLEAF=0.500;MQ=56.98;MQRankSum=-2.659;QD=3.81;ReadPosRankSum=-1.602;SOR=1.165	GT:AD:DP:GQ:PL	0/1:73,12:85:99:361,0,5408
EU153401.1	483957	.	GAA	G	1410.73	.	AC=1;AF=0.500;AN=2;BaseQRankSum=0.952;ClippingRankSum=0.000;DP=98;ExcessHet=3.0103;FS=0.794;MLEAC=1;MLEAF=0.500;MQ=57.16;MQRankSum=-0.423;QD=14.54;ReadPosRankSum=1.899;SOR=0.568	GT:AD:DP:GQ:PL	0/1:60,37:97:99:1448,0,4999
EU153401.1	483958	.	AAG	A	159.73	.	AC=1;AF=0.500;AN=2;BaseQRankSum=0.951;ClippingRankSum=0.000;DP=100;ExcessHet=3.0103;FS=2.889;MLEAC=1;MLEAF=0.500;MQ=57.21;MQRankSum=-0.391;QD=1.68;ReadPosRankSum=-1.479;SOR=0.345	GT:AD:DP:GQ:PL	0/1:85,10:95:99:197,0,5903
EU153401.1	483959	.	A	ATGG	526.73	.	AC=1;AF=0.500;AN=2;BaseQRankSum=0.211;ClippingRankSum=0.000;DP=112;ExcessHet=3.0103;FS=3.762;MLEAC=1;MLEAF=0.500;MQ=57.19;MQRankSum=-2.026;QD=6.50;ReadPosRankSum=-0.937;SOR=0.706	GT:AD:DP:GQ:PL	0/1:63,18:81:99:564,0,4837
EU153401.1	483963	.	G	T	40.73	.	AC=1;AF=0.500;AN=2;BaseQRankSum=-0.562;ClippingRankSum=0.000;DP=105;ExcessHet=3.0103;FS=0.000;MLEAC=1;MLEAF=0.500;MQ=57.13;MQRankSum=-0.225;QD=0.42;ReadPosRankSum=1.000;SOR=0.811	GT:AD:DP:GQ:PL	0/1:87,10:97:78:78,0,6201
EU153401.1	483965	.	A	AG	1299.73	.	AC=1;AF=0.500;AN=2;BaseQRankSum=-0.707;ClippingRankSum=0.000;DP=103;ExcessHet=3.0103;FS=5.638;MLEAC=1;MLEAF=0.500;MQ=57.09;MQRankSum=-3.412;QD=14.94;ReadPosRankSum=-2.727;SOR=0.432	GT:AD:DP:GQ:PL	0/1:54,33:87:99:1337,0,4302
EU153401.1	483968	.	A	G	309.77	.	AC=1;AF=0.500;AN=2;BaseQRankSum=0.927;ClippingRankSum=0.000;DP=108;ExcessHet=3.0103;FS=0.000;MLEAC=1;MLEAF=0.500;MQ=57.22;MQRankSum=2.090;QD=2.87;ReadPosRankSum=-0.526;SOR=0.732	GT:AD:DP:GQ:PL	0/1:93,15:108:99:338,0,6003
EU153401.1	483970	.	A	G	1809.73	.	AC=1;AF=0.500;AN=2;BaseQRankSum=-1.051;ClippingRankSum=0.000;DP=113;ExcessHet=3.0103;FS=0.000;MLEAC=1;MLEAF=0.500;MQ=57.21;MQRankSum=-1.901;QD=17.74;ReadPosRankSum=-3.626;SOR=0.663	GT:AD:DP:GQ:PL	0/1:55,47:102:99:1847,0,3862
EU153401.1	483971	.	G	GA	675.73	.	AC=1;AF=0.500;AN=2;BaseQRankSum=1.161;ClippingRankSum=0.000;DP=119;ExcessHet=3.0103;FS=1.891;MLEAC=1;MLEAF=0.500;MQ=57.04;MQRankSum=1.603;QD=5.78;ReadPosRankSum=0.653;SOR=0.958	GT:AD:DP:GQ:PL	0/1:93,24:117:99:713,0,5698
EU153401.1	483972	.	C	G	87.77	.	AC=1;AF=0.500;AN=2;BaseQRankSum=0.945;ClippingRankSum=0.000;DP=112;ExcessHet=3.0103;FS=0.000;MLEAC=1;MLEAF=0.500;MQ=57.19;MQRankSum=0.370;QD=0.81;ReadPosRankSum=1.400;SOR=0.749	GT:AD:DP:GQ:PL	0/1:98,10:108:99:116,0,5866
EU153401.1	483977	.	G	A	69.73	.	AC=1;AF=0.500;AN=2;BaseQRankSum=1.150;ClippingRankSum=0.000;DP=112;ExcessHet=3.0103;FS=2.945;MLEAC=1;MLEAF=0.500;MQ=56.85;MQRankSum=0.203;QD=0.62;ReadPosRankSum=-1.644;SOR=1.371	GT:AD:DP:GQ:PL	0/1:102,10:112:99:107,0,5992
EU153401.1	483978	.	G	A	3759.73	.	AC=1;AF=0.500;AN=2;BaseQRankSum=2.435;ClippingRankSum=0.000;DP=114;ExcessHet=3.0103;FS=0.000;MLEAC=1;MLEAF=0.500;MQ=56.90;MQRankSum=-2.795;QD=34.18;ReadPosRankSum=-3.132;SOR=0.751	GT:AD:DP:GQ:PL	0/1:22,88:110:99:3797,0,2302
EU153401.1	483980	.	G	A	1293.77	.	AC=1;AF=0.500;AN=2;BaseQRankSum=0.021;ClippingRankSum=0.000;DP=110;ExcessHet=3.0103;FS=2.839;MLEAC=1;MLEAF=0.500;MQ=56.84;MQRankSum=-1.709;QD=13.62;ReadPosRankSum=-2.266;SOR=0.411	GT:AD:DP:GQ:PL	0/1:60,35:95:99:1322,0,4192
EU153401.1	483981	.	T	C	2559.77	.	AC=1;AF=0.500;AN=2;BaseQRankSum=1.317;ClippingRankSum=0.000;DP=111;ExcessHet=3.0103;FS=0.000;MLEAC=1;MLEAF=0.500;MQ=56.87;MQRankSum=-0.956;QD=27.52;ReadPosRankSum=-3.580;SOR=0.735	GT:AD:DP:GQ:PL	0/1:32,61:93:99:2588,0,2848
EU153401.1	483982	.	G	A	1245.77	.	AC=1;AF=0.500;AN=2;BaseQRankSum=0.659;ClippingRankSum=0.000;DP=110;ExcessHet=3.0103;FS=1.761;MLEAC=1;MLEAF=0.500;MQ=56.84;MQRankSum=-2.615;QD=13.11;ReadPosRankSum=-2.475;SOR=0.480	GT:AD:DP:GQ:PL	0/1:61,34:95:99:1274,0,4279
EU153401.1	483988	.	C	T	747.73	.	AC=1;AF=0.500;AN=2;BaseQRankSum=1.953;ClippingRankSum=0.000;DP=121;ExcessHet=3.0103;FS=1.841;MLEAC=1;MLEAF=0.500;MQ=56.12;MQRankSum=2.206;QD=6.18;ReadPosRankSum=-1.774;SOR=0.950	GT:AD:DP:GQ:PL	0/1:96,25:121:99:785,0,5860
EU153401.1	483989	.	T	C	2852.77	.	AC=1;AF=0.500;AN=2;BaseQRankSum=-0.565;ClippingRankSum=0.000;DP=117;ExcessHet=3.0103;FS=0.700;MLEAC=1;MLEAF=0.500;MQ=56.12;MQRankSum=-3.782;QD=24.38;ReadPosRankSum=-2.434;SOR=0.604	GT:AD:DP:GQ:PL	0/1:47,70:117:99:2881,0,3451
EU153401.1	483990	.	A	C	405.77	.	AC=1;AF=0.500;AN=2;BaseQRankSum=-0.021;ClippingRankSum=0.000;DP=116;ExcessHet=3.0103;FS=5.103;MLEAC=1;MLEAF=0.500;MQ=56.09;MQRankSum=-2.407;QD=3.50;ReadPosRankSum=-1.518;SOR=1.371	GT:AD:DP:GQ:PL	0/1:98,18:116:99:434,0,6094
EU153401.1	483992	.	C	T	42.77	.	AC=1;AF=0.500;AN=2;BaseQRankSum=0.933;ClippingRankSum=0.000;DP=123;ExcessHet=3.0103;FS=4.796;MLEAC=1;MLEAF=0.500;MQ=55.57;MQRankSum=0.720;QD=0.35;ReadPosRankSum=0.162;SOR=1.527	GT:AD:DP:GQ:PL	0/1:113,10:123:71:71,0,6496
EU153401.1	483994	.	G	A	504.77	.	AC=1;AF=0.500;AN=2;BaseQRankSum=-0.465;ClippingRankSum=0.000;DP=121;ExcessHet=3.0103;FS=2.098;MLEAC=1;MLEAF=0.500;MQ=55.54;MQRankSum=-2.989;QD=4.28;ReadPosRankSum=-1.203;SOR=0.972	GT:AD:DP:GQ:PL	0/1:100,18:118:99:533,0,5346
EU153401.1	483999	.	T	C	3368.77	.	AC=1;AF=0.500;AN=2;BaseQRankSum=2.198;ClippingRankSum=0.000;DP=123;ExcessHet=3.0103;FS=1.740;MLEAC=1;MLEAF=0.500;MQ=55.73;MQRankSum=-3.252;QD=30.08;ReadPosRankSum=-3.329;SOR=0.491	GT:AD:DP:GQ:PL	0/1:31,81:112:99:3397,0,2172
EU153401.1	484006	.	A	G	326.73	.	AC=1;AF=0.500;AN=2;BaseQRankSum=-0.871;ClippingRankSum=0.000;DP=134;ExcessHet=3.0103;FS=3.664;MLEAC=1;MLEAF=0.500;MQ=55.15;MQRankSum=-2.072;QD=2.53;ReadPosRankSum=-0.243;SOR=1.219	GT:AD:DP:GQ:PL	0/1:113,16:129:99:364,0,5928
EU153401.1	484008	.	G	A	4440.77	.	AC=1;AF=0.500;AN=2;BaseQRankSum=1.382;ClippingRankSum=0.000;DP=133;ExcessHet=3.0103;FS=0.000;MLEAC=1;MLEAF=0.500;MQ=55.18;MQRankSum=-2.421;QD=33.39;ReadPosRankSum=-2.601;SOR=0.627	GT:AD:DP:GQ:PL	0/1:27,106:133:99:4469,0,1906
EU153401.1	484012	.	T	G	483.77	.	AC=1;AF=0.500;AN=2;BaseQRankSum=1.306;ClippingRankSum=0.000;DP=139;ExcessHet=3.0103;FS=3.174;MLEAC=1;MLEAF=0.500;MQ=54.94;MQRankSum=-0.210;QD=3.48;ReadPosRankSum=2.374;SOR=0.920	GT:AD:DP:GQ:PL	0/1:118,21:139:99:512,0,6225
EU153401.1	484015	.	C	T	519.77	.	AC=1;AF=0.500;AN=2;BaseQRankSum=0.512;ClippingRankSum=0.000;DP=151;ExcessHet=3.0103;FS=0.889;MLEAC=1;MLEAF=0.500;MQ=53.82;MQRankSum=-0.404;QD=3.44;ReadPosRankSum=1.570;SOR=0.705	GT:AD:DP:GQ:PL	0/1:130,21:151:99:548,0,6765
EU153401.1	484016	.	C	G	163.77	.	AC=1;AF=0.500;AN=2;BaseQRankSum=1.445;ClippingRankSum=0.000;DP=152;ExcessHet=3.0103;FS=1.123;MLEAC=1;MLEAF=0.500;MQ=53.94;MQRankSum=0.438;QD=1.24;ReadPosRankSum=2.791;SOR=0.862	GT:AD:DP:GQ:PL	0/1:120,12:132:99:192,0,6489
EU153401.1	484023	.	A	C	174.77	.	AC=1;AF=0.500;AN=2;BaseQRankSum=1.596;ClippingRankSum=0.000;DP=101;ExcessHet=3.0103;FS=4.851;MLEAC=1;MLEAF=0.500;MQ=55.92;MQRankSum=-0.707;QD=1.82;ReadPosRankSum=-0.473;SOR=1.537	GT:AD:DP:GQ:PL	0/1:86,10:96:99:203,0,3578
EU153401.1	484025	.	A	T	202.77	.	AC=1;AF=0.500;AN=2;BaseQRankSum=-0.114;ClippingRankSum=0.000;DP=102;ExcessHet=3.0103;FS=12.200;MLEAC=1;MLEAF=0.500;MQ=55.96;MQRankSum=1.546;QD=2.09;ReadPosRankSum=0.000;SOR=1.917	GT:AD:DP:GQ:PL	0/1:85,12:97:99:231,0,3575
EU153401.1	484032	.	C	A	204.77	.	AC=1;AF=0.500;AN=2;BaseQRankSum=1.300;ClippingRankSum=0.000;DP=105;ExcessHet=3.0103;FS=6.594;MLEAC=1;MLEAF=0.500;MQ=55.84;MQRankSum=-0.237;QD=2.05;ReadPosRankSum=-1.165;SOR=1.755	GT:AD:DP:GQ:PL	0/1:88,12:100:99:233,0,3743
EU153401.1	484033	.	A	T	198.77	.	AC=1;AF=0.500;AN=2;BaseQRankSum=1.293;ClippingRankSum=0.000;DP=106;ExcessHet=3.0103;FS=6.626;MLEAC=1;MLEAF=0.500;MQ=55.89;MQRankSum=-0.256;QD=1.97;ReadPosRankSum=-0.984;SOR=1.794	GT:AD:DP:GQ:PL	0/1:89,12:101:99:227,0,3827
EU153401.1	484034	.	G	A	18.82	.	AC=1;AF=0.500;AN=2;BaseQRankSum=0.043;ClippingRankSum=0.000;DP=107;ExcessHet=3.0103;FS=0.000;MLEAC=1;MLEAF=0.500;MQ=55.71;MQRankSum=-0.641;QD=0.18;ReadPosRankSum=1.720;SOR=0.909	GT:AD:DP:GQ:PL	0/1:94,8:102:47:47,0,4007
EU153401.1	484037	.	C	T	1314.77	.	AC=1;AF=0.500;AN=2;BaseQRankSum=0.252;ClippingRankSum=0.000;DP=110;ExcessHet=3.0103;FS=0.775;MLEAC=1;MLEAF=0.500;MQ=55.82;MQRankSum=-1.859;QD=12.52;ReadPosRankSum=0.138;SOR=0.555	GT:AD:DP:GQ:PL	0/1:69,36:105:99:1343,0,2828
EU153401.1	484038	.	G	A	1652.77	.	AC=1;AF=0.500;AN=2;BaseQRankSum=-0.836;ClippingRankSum=0.000;DP=109;ExcessHet=3.0103;FS=0.000;MLEAC=1;MLEAF=0.500;MQ=55.78;MQRankSum=-1.269;QD=15.89;ReadPosRankSum=-1.218;SOR=0.693	GT:AD:DP:GQ:PL	0/1:61,43:104:99:1681,0,2509
EU153401.1	484039	.	GA	G	267.73	.	AC=1;AF=0.500;AN=2;BaseQRankSum=1.111;ClippingRankSum=0.000;DP=111;ExcessHet=3.0103;FS=4.194;MLEAC=1;MLEAF=0.500;MQ=55.86;MQRankSum=-0.827;QD=2.55;ReadPosRankSum=-0.923;SOR=1.346	GT:AD:DP:GQ:PL	0/1:92,13:105:99:305,0,3905
EU153401.1	484041	.	C	T	1588.77	.	AC=1;AF=0.500;AN=2;BaseQRankSum=2.138;ClippingRankSum=0.000;DP=111;ExcessHet=3.0103;FS=1.615;MLEAC=1;MLEAF=0.500;MQ=55.67;MQRankSum=-1.891;QD=15.28;ReadPosRankSum=0.187;SOR=0.935	GT:AD:DP:GQ:PL	0/1:61,43:104:99:1617,0,2455
EU153401.1	484043	.	GA	G	180.73	.	AC=1;AF=0.500;AN=2;BaseQRankSum=-0.555;ClippingRankSum=0.000;DP=109;ExcessHet=3.0103;FS=8.851;MLEAC=1;MLEAF=0.500;MQ=55.84;MQRankSum=1.608;QD=1.79;ReadPosRankSum=-0.875;SOR=1.328	GT:AD:DP:GQ:PL	0/1:89,12:101:99:218,0,3793
EU153401.1	484044	.	A	T	288.77	.	AC=1;AF=0.500;AN=2;BaseQRankSum=0.465;ClippingRankSum=0.000;DP=108;ExcessHet=3.0103;FS=2.479;MLEAC=1;MLEAF=0.500;MQ=55.80;MQRankSum=-1.489;QD=2.86;ReadPosRankSum=-1.546;SOR=1.232	GT:AD:DP:GQ:PL	0/1:87,14:101:99:317,0,3737
EU153401.1	484045	.	G	T	960.77	.	AC=1;AF=0.500;AN=2;BaseQRankSum=2.346;ClippingRankSum=0.000;DP=108;ExcessHet=3.0103;FS=0.000;MLEAC=1;MLEAF=0.500;MQ=55.80;MQRankSum=-1.150;QD=9.33;ReadPosRankSum=1.237;SOR=0.646	GT:AD:DP:GQ:PL	0/1:75,28:103:99:989,0,3104
EU153401.1	484047	.	AG	A	132.73	.	AC=1;AF=0.500;AN=2;BaseQRankSum=-1.003;ClippingRankSum=0.000;DP=109;ExcessHet=3.0103;FS=9.611;MLEAC=1;MLEAF=0.500;MQ=55.87;MQRankSum=1.634;QD=1.28;ReadPosRankSum=-0.225;SOR=1.739	GT:AD:DP:GQ:PL	0/1:93,11:104:99:170,0,4040
EU153401.1	484048	.	G	A	1041.77	.	AC=1;AF=0.500;AN=2;BaseQRankSum=0.478;ClippingRankSum=0.000;DP=108;ExcessHet=3.0103;FS=0.000;MLEAC=1;MLEAF=0.500;MQ=55.83;MQRankSum=-1.675;QD=10.11;ReadPosRankSum=0.390;SOR=0.647	GT:AD:DP:GQ:PL	0/1:72,31:103:99:1070,0,3140
EU153401.1	484049	.	C	T	1080.73	.	AC=1;AF=0.500;AN=2;BaseQRankSum=1.378;ClippingRankSum=0.000;DP=112;ExcessHet=3.0103;FS=1.706;MLEAC=1;MLEAF=0.500;MQ=55.98;MQRankSum=-2.077;QD=10.29;ReadPosRankSum=0.282;SOR=0.750	GT:AD:DP:GQ:PL	0/1:73,32:105:99:1118,0,3041
EU153401.1	484050	.	A	C	603.77	.	AC=1;AF=0.500;AN=2;BaseQRankSum=0.991;ClippingRankSum=0.000;DP=107;ExcessHet=3.0103;FS=4.848;MLEAC=1;MLEAF=0.500;MQ=55.78;MQRankSum=-0.943;QD=5.98;ReadPosRankSum=-0.336;SOR=1.176	GT:AD:DP:GQ:PL	0/1:80,21:101:99:632,0,3422
EU153401.1	484053	.	C	T	1014.73	.	AC=1;AF=0.500;AN=2;BaseQRankSum=2.273;ClippingRankSum=0.000;DP=105;ExcessHet=3.0103;FS=0.000;MLEAC=1;MLEAF=0.500;MQ=55.86;MQRankSum=-2.166;QD=10.35;ReadPosRankSum=1.547;SOR=0.730	GT:AD:DP:GQ:PL	0/1:69,29:98:99:1052,0,2807
EU153401.1	484054	.	C	G	1111.77	.	AC=1;AF=0.500;AN=2;BaseQRankSum=2.509;ClippingRankSum=0.000;DP=103;ExcessHet=3.0103;FS=0.000;MLEAC=1;MLEAF=0.500;MQ=55.77;MQRankSum=-3.928;QD=16.35;ReadPosRankSum=0.816;SOR=0.770	GT:AD:DP:GQ:PL	0/1:38,30:68:99:1140,0,1554
EU153401.1	484056	.	C	T	300.77	.	AC=1;AF=0.500;AN=2;BaseQRankSum=-1.793;ClippingRankSum=0.000;DP=104;ExcessHet=3.0103;FS=0.000;MLEAC=1;MLEAF=0.500;MQ=55.82;MQRankSum=0.006;QD=3.04;ReadPosRankSum=0.141;SOR=0.670	GT:AD:DP:GQ:PL	0/1:85,14:99:99:329,0,3569
EU153401.1	484058	.	G	T	924.73	.	AC=1;AF=0.500;AN=2;BaseQRankSum=2.180;ClippingRankSum=0.000;DP=103;ExcessHet=3.0103;FS=0.000;MLEAC=1;MLEAF=0.500;MQ=55.77;MQRankSum=-2.446;QD=9.44;ReadPosRankSum=2.726;SOR=0.707	GT:AD:DP:GQ:PL	0/1:71,27:98:99:962,0,2863
EU153401.1	484060	.	T	C	120.77	.	AC=1;AF=0.500;AN=2;BaseQRankSum=1.074;ClippingRankSum=0.000;DP=100;ExcessHet=3.0103;FS=3.276;MLEAC=1;MLEAF=0.500;MQ=55.88;MQRankSum=1.217;QD=1.27;ReadPosRankSum=0.839;SOR=1.092	GT:AD:DP:GQ:PL	0/1:87,8:95:99:149,0,3749
EU153401.1	484062	.	TC	T	345.73	.	AC=1;AF=0.500;AN=2;BaseQRankSum=1.381;ClippingRankSum=0.000;DP=101;ExcessHet=3.0103;FS=8.179;MLEAC=1;MLEAF=0.500;MQ=55.92;MQRankSum=-2.620;QD=3.60;ReadPosRankSum=-0.582;SOR=1.749	GT:AD:DP:GQ:PL	0/1:82,14:96:99:383,0,3398
EU153401.1	484063	.	C	T	1065.73	.	AC=1;AF=0.500;AN=2;BaseQRankSum=1.951;ClippingRankSum=0.000;DP=105;ExcessHet=3.0103;FS=0.000;MLEAC=1;MLEAF=0.500;MQ=55.43;MQRankSum=-2.505;QD=13.16;ReadPosRankSum=3.296;SOR=0.705	GT:AD:DP:GQ:PL	0/1:51,30:81:99:1103,0,2093
EU153401.1	484065	.	TTC	T	201.73	.	AC=1;AF=0.500;AN=2;BaseQRankSum=1.195;ClippingRankSum=0.000;DP=101;ExcessHet=3.0103;FS=4.425;MLEAC=1;MLEAF=0.500;MQ=55.92;MQRankSum=-1.712;QD=2.10;ReadPosRankSum=-0.134;SOR=1.445	GT:AD:DP:GQ:PL	0/1:84,12:96:99:239,0,3659
EU153401.1	484067	.	C	T	333.73	.	AC=1;AF=0.500;AN=2;BaseQRankSum=-0.336;ClippingRankSum=0.000;DP=107;ExcessHet=3.0103;FS=5.639;MLEAC=1;MLEAF=0.500;MQ=55.30;MQRankSum=-1.685;QD=3.30;ReadPosRankSum=-1.749;SOR=1.473	GT:AD:DP:GQ:PL	0/1:86,15:101:99:371,0,3566
EU153401.1	484068	.	A	C	1125.73	.	AC=1;AF=0.500;AN=2;BaseQRankSum=1.645;ClippingRankSum=0.000;DP=102;ExcessHet=3.0103;FS=4.660;MLEAC=1;MLEAF=0.500;MQ=55.29;MQRankSum=-4.587;QD=15.01;ReadPosRankSum=3.402;SOR=0.685	GT:AD:DP:GQ:PL	0/1:46,29:75:99:1163,0,1838
EU153401.1	484070	.	TTTGTTTTG	T	834.73	.	AC=1;AF=0.500;AN=2;BaseQRankSum=1.785;ClippingRankSum=0.000;DP=102;ExcessHet=3.0103;FS=0.851;MLEAC=1;MLEAF=0.500;MQ=55.06;MQRankSum=-1.751;QD=8.61;ReadPosRankSum=3.866;SOR=0.816	GT:AD:DP:GQ:PL	0/1:71,26:97:99:872,0,2987
EU153401.1	484072	.	T	G	213.73	.	AC=1;AF=0.500;AN=2;BaseQRankSum=1.144;ClippingRankSum=0.000;DP=98;ExcessHet=3.0103;FS=4.466;MLEAC=1;MLEAF=0.500;MQ=55.09;MQRankSum=-1.319;QD=2.30;ReadPosRankSum=-0.337;SOR=1.433	GT:AD:DP:GQ:PL	0/1:81,12:93:99:251,0,3491
EU153401.1	484080	.	T	C	867.73	.	AC=1;AF=0.500;AN=2;BaseQRankSum=1.644;ClippingRankSum=0.000;DP=96;ExcessHet=3.0103;FS=0.885;MLEAC=1;MLEAF=0.500;MQ=54.91;MQRankSum=-1.640;QD=9.86;SOR=0.795	GT:AD:DP:GQ:PL	0/1:62,26:88:99:905,0,2525
EU153401.1	484081	.	T	C	54.77	.	AC=1;AF=0.500;AN=2;BaseQRankSum=0.940;ClippingRankSum=0.000;DP=94;ExcessHet=3.0103;FS=3.147;MLEAC=1;MLEAF=0.500;MQ=54.80;MQRankSum=1.512;QD=0.62;ReadPosRankSum=0.643;SOR=1.136	GT:AD:DP:GQ:PL	0/1:81,8:89:83:83,0,3503
EU153401.1	484082	.	T	A	864.77	.	AC=1;AF=0.500;AN=2;BaseQRankSum=1.630;ClippingRankSum=0.000;DP=94;ExcessHet=3.0103;FS=0.881;MLEAC=1;MLEAF=0.500;MQ=54.80;MQRankSum=-1.471;QD=9.72;SOR=0.821	GT:AD:DP:GQ:PL	0/1:63,26:89:99:893,0,2693
EU153401.1	484084	.	C	CA	951.73	.	AC=1;AF=0.500;AN=2;BaseQRankSum=1.718;ClippingRankSum=0.000;DP=95;ExcessHet=3.0103;FS=4.352;MLEAC=1;MLEAF=0.500;MQ=54.86;MQRankSum=-1.860;QD=10.69;ReadPosRankSum=-0.694;SOR=0.891	GT:AD:DP:GQ:PL	0/1:61,28:89:99:989,0,2519
EU153401.1	484087	.	T	A	951.77	.	AC=1;AF=0.500;AN=2;BaseQRankSum=1.977;ClippingRankSum=0.000;DP=95;ExcessHet=3.0103;FS=0.000;MLEAC=1;MLEAF=0.500;MQ=54.86;MQRankSum=-1.263;QD=12.36;ReadPosRankSum=3.275;SOR=0.804	GT:AD:DP:GQ:PL	0/1:51,26:77:99:980,0,2060
EU153401.1	484088	.	G	A	2529.73	.	AC=1;AF=0.500;AN=2;BaseQRankSum=0.799;ClippingRankSum=0.000;DP=97;ExcessHet=3.0103;FS=9.889;MLEAC=1;MLEAF=0.500;MQ=54.49;MQRankSum=-4.463;QD=28.42;ReadPosRankSum=2.094;SOR=0.615	GT:AD:DP:GQ:PL	0/1:26,63:89:99:2567,0,902
EU153401.1	484089	.	G	A	225.73	.	AC=1;AF=0.500;AN=2;BaseQRankSum=1.447;ClippingRankSum=0.000;DP=96;ExcessHet=3.0103;FS=4.513;MLEAC=1;MLEAF=0.500;MQ=54.43;MQRankSum=-2.499;QD=2.48;ReadPosRankSum=1.830;SOR=1.412	GT:AD:DP:GQ:PL	0/1:79,12:91:99:263,0,3323
EU153401.1	484090	.	T	A	909.77	.	AC=1;AF=0.500;AN=2;BaseQRankSum=0.579;ClippingRankSum=0.000;DP=96;ExcessHet=3.0103;FS=1.888;MLEAC=1;MLEAF=0.500;MQ=54.43;MQRankSum=-1.521;QD=10.00;ReadPosRankSum=2.299;SOR=0.876	GT:AD:DP:GQ:PL	0/1:64,27:91:99:938,0,2648
EU153401.1	484093	.	A	G	63.77	.	AC=1;AF=0.500;AN=2;BaseQRankSum=-3.392;ClippingRankSum=0.000;DP=92;ExcessHet=3.0103;FS=1.504;MLEAC=1;MLEAF=0.500;MQ=54.47;MQRankSum=0.537;QD=0.73;ReadPosRankSum=0.507;SOR=0.869	GT:AD:DP:GQ:PL	0/1:80,7:87:92:92,0,3377
EU153401.1	484094	.	A	G	927.73	.	AC=1;AF=0.500;AN=2;BaseQRankSum=0.812;ClippingRankSum=0.000;DP=92;ExcessHet=3.0103;FS=1.882;MLEAC=1;MLEAF=0.500;MQ=54.47;MQRankSum=-1.646;QD=11.18;ReadPosRankSum=1.857;SOR=0.922	GT:AD:DP:GQ:PL	0/1:56,27:83:99:965,0,2270
EU153401.1	484095	.	T	A	1059.77	.	AC=1;AF=0.500;AN=2;BaseQRankSum=0.695;ClippingRankSum=0.000;DP=90;ExcessHet=3.0103;FS=1.880;MLEAC=1;MLEAF=0.500;MQ=54.34;MQRankSum=-1.473;QD=12.47;ReadPosRankSum=0.658;SOR=0.853	GT:AD:DP:GQ:PL	0/1:56,29:85:99:1088,0,2303
EU153401.1	484098	.	G	T	1062.77	.	AC=1;AF=0.500;AN=2;BaseQRankSum=0.701;ClippingRankSum=0.000;DP=89;ExcessHet=3.0103;FS=1.866;MLEAC=1;MLEAF=0.500;MQ=54.28;MQRankSum=-1.399;QD=12.65;ReadPosRankSum=0.462;SOR=0.878	GT:AD:DP:GQ:PL	0/1:55,29:84:99:1091,0,2261
EU153401.1	484111	.	A	C	81.77	.	AC=1;AF=0.500;AN=2;BaseQRankSum=-1.870;ClippingRankSum=0.000;DP=83;ExcessHet=3.0103;FS=1.536;MLEAC=1;MLEAF=0.500;MQ=52.75;MQRankSum=-0.038;QD=1.05;ReadPosRankSum=-0.533;SOR=0.843	GT:AD:DP:GQ:PL	0/1:71,7:78:99:110,0,3125
EU153401.1	484112	.	G	A	81.77	.	AC=1;AF=0.500;AN=2;BaseQRankSum=-0.042;ClippingRankSum=0.000;DP=84;ExcessHet=3.0103;FS=0.000;MLEAC=1;MLEAF=0.500;MQ=52.97;MQRankSum=-1.234;QD=1.04;ReadPosRankSum=2.365;SOR=0.565	GT:AD:DP:GQ:PL	0/1:71,8:79:99:110,0,3125
EU153401.1	484113	.	T	G	1209.77	.	AC=1;AF=0.500;AN=2;BaseQRankSum=-0.356;ClippingRankSum=0.000;DP=85;ExcessHet=3.0103;FS=5.944;MLEAC=1;MLEAF=0.500;MQ=53.06;MQRankSum=-2.787;QD=15.12;ReadPosRankSum=-1.036;SOR=1.242	GT:AD:DP:GQ:PL	0/1:48,32:80:99:1238,0,1958
EU153401.1	484121	.	C	A	2334.77	.	AC=1;AF=0.500;AN=2;BaseQRankSum=-0.889;ClippingRankSum=0.000;DP=85;ExcessHet=3.0103;FS=8.370;MLEAC=1;MLEAF=0.500;MQ=53.03;MQRankSum=-5.019;QD=29.18;ReadPosRankSum=-1.606;SOR=0.830	GT:AD:DP:GQ:PL	0/1:23,57:80:99:2363,0,833
EU153401.1	484124	.	C	T	84.73	.	AC=1;AF=0.500;AN=2;BaseQRankSum=0.292;ClippingRankSum=0.000;DP=83;ExcessHet=3.0103;FS=0.000;MLEAC=1;MLEAF=0.500;MQ=53.29;MQRankSum=-1.327;QD=1.09;ReadPosRankSum=1.458;SOR=0.639	GT:AD:DP:GQ:PL	0/1:70,8:78:99:122,0,2957
EU153401.1	484125	.	A	G	36.73	.	AC=1;AF=0.500;AN=2;BaseQRankSum=-1.441;ClippingRankSum=0.000;DP=83;ExcessHet=3.0103;FS=1.476;MLEAC=1;MLEAF=0.500;MQ=53.29;MQRankSum=-0.103;QD=0.46;ReadPosRankSum=-0.457;SOR=0.900	GT:AD:DP:GQ:PL	0/1:72,7:79:74:74,0,3044
EU153401.1	484134	.	C	T	835.77	.	AC=1;AF=0.500;AN=2;BaseQRankSum=1.866;ClippingRankSum=0.000;DP=88;ExcessHet=3.0103;FS=1.963;MLEAC=1;MLEAF=0.500;MQ=52.75;MQRankSum=-1.860;QD=9.50;ReadPosRankSum=-0.329;SOR=1.015	GT:AD:DP:GQ:PL	0/1:63,25:88:99:864,0,2579
EU153401.1	484137	.	T	C	561.73	.	AC=1;AF=0.500;AN=2;BaseQRankSum=0.885;ClippingRankSum=0.000;DP=88;ExcessHet=3.0103;FS=2.149;MLEAC=1;MLEAF=0.500;MQ=53.00;MQRankSum=-2.133;QD=6.77;ReadPosRankSum=0.253;SOR=0.644	GT:AD:DP:GQ:PL	0/1:64,19:83:99:599,0,2714
EU153401.1	484138	.	G	T	84.77	.	AC=1;AF=0.500;AN=2;BaseQRankSum=-0.112;ClippingRankSum=0.000;DP=87;ExcessHet=3.0103;FS=0.000;MLEAC=1;MLEAF=0.500;MQ=52.91;MQRankSum=-1.221;QD=1.06;ReadPosRankSum=0.805;SOR=0.544	GT:AD:DP:GQ:PL	0/1:72,8:80:99:113,0,3083
EU153401.1	484141	.	A	G	831.77	.	AC=1;AF=0.500;AN=2;BaseQRankSum=2.111;ClippingRankSum=0.000;DP=88;ExcessHet=3.0103;FS=3.150;MLEAC=1;MLEAF=0.500;MQ=53.00;MQRankSum=-2.063;QD=9.45;ReadPosRankSum=-1.333;SOR=1.095	GT:AD:DP:GQ:PL	0/1:63,25:88:99:860,0,2570
EU153401.1	484144	.	T	A	2486.77	.	AC=1;AF=0.500;AN=2;BaseQRankSum=2.570;ClippingRankSum=0.000;DP=88;ExcessHet=3.0103;FS=14.653;MLEAC=1;MLEAF=0.500;MQ=53.00;MQRankSum=-5.490;QD=28.26;ReadPosRankSum=-3.600;SOR=1.009	GT:AD:DP:GQ:PL	0/1:26,62:88:99:2515,0,863
EU153401.1	484146	.	G	A	435.77	.	AC=1;AF=0.500;AN=2;BaseQRankSum=-1.242;ClippingRankSum=0.000;DP=88;ExcessHet=3.0103;FS=3.787;MLEAC=1;MLEAF=0.500;MQ=53.00;MQRankSum=-2.198;QD=4.95;ReadPosRankSum=-1.486;SOR=1.330	GT:AD:DP:GQ:PL	0/1:71,17:88:99:464,0,3003
EU153401.1	484150	.	GTT	G	13.91	.	AC=1;AF=0.500;AN=2;BaseQRankSum=-0.220;ClippingRankSum=0.000;DP=87;ExcessHet=3.0103;FS=0.000;MLEAC=1;MLEAF=0.500;MQ=52.74;MQRankSum=-1.058;QD=0.16;ReadPosRankSum=-0.698;SOR=0.577	GT:AD:DP:GQ:PL	0/1:79,8:87:51:51,0,3462
EU153401.1	484153	.	T	TCA	15.85	.	AC=1;AF=0.500;AN=2;BaseQRankSum=0.888;ClippingRankSum=0.000;DP=87;ExcessHet=3.0103;FS=6.075;MLEAC=1;MLEAF=0.500;MQ=52.74;MQRankSum=-1.823;QD=0.18;ReadPosRankSum=0.203;SOR=1.542	GT:AD:DP:GQ:PL	0/1:80,7:87:53:53,0,3338
EU153401.1	484154	.	T	C	714.73	.	AC=1;AF=0.500;AN=2;BaseQRankSum=1.078;ClippingRankSum=0.000;DP=85;ExcessHet=3.0103;FS=3.425;MLEAC=1;MLEAF=0.500;MQ=52.56;MQRankSum=-3.098;QD=9.28;ReadPosRankSum=-1.179;SOR=1.134	GT:AD:DP:GQ:PL	0/1:56,21:77:99:752,0,2297
EU153401.1	484155	.	G	A	711.73	.	AC=1;AF=0.500;AN=2;BaseQRankSum=1.645;ClippingRankSum=0.000;DP=84;ExcessHet=3.0103;FS=3.513;MLEAC=1;MLEAF=0.500;MQ=52.47;MQRankSum=-3.328;QD=9.24;ReadPosRankSum=-1.105;SOR=1.106	GT:AD:DP:GQ:PL	0/1:57,20:77:99:749,0,2360
EU153401.1	484160	.	C	T	27.77	.	AC=1;AF=0.500;AN=2;BaseQRankSum=0.920;ClippingRankSum=0.000;DP=82;ExcessHet=3.0103;FS=3.644;MLEAC=1;MLEAF=0.500;MQ=52.19;MQRankSum=-1.610;QD=0.34;ReadPosRankSum=1.387;SOR=1.580	GT:AD:DP:GQ:PL	0/1:75,7:82:56:56,0,3296
EU153401.1	484162	.	G	T	30.77	.	AC=1;AF=0.500;AN=2;BaseQRankSum=1.088;ClippingRankSum=0.000;DP=83;ExcessHet=3.0103;FS=5.774;MLEAC=1;MLEAF=0.500;MQ=52.37;MQRankSum=-1.679;QD=0.37;ReadPosRankSum=1.739;SOR=1.572	GT:AD:DP:GQ:PL	0/1:76,7:83:59:59,0,3254
EU153401.1	484167	.	G	A	540.77	.	AC=1;AF=0.500;AN=2;BaseQRankSum=0.818;ClippingRankSum=0.000;DP=78;ExcessHet=3.0103;FS=3.678;MLEAC=1;MLEAF=0.500;MQ=52.22;MQRankSum=-2.747;QD=6.93;ReadPosRankSum=-0.996;SOR=0.879	GT:AD:DP:GQ:PL	0/1:59,19:78:99:569,0,2631
EU153401.1	484168	.	G	A	93.77	.	AC=1;AF=0.500;AN=2;BaseQRankSum=1.161;ClippingRankSum=0.000;DP=77;ExcessHet=3.0103;FS=5.759;MLEAC=1;MLEAF=0.500;MQ=52.14;MQRankSum=-1.657;QD=1.22;ReadPosRankSum=1.621;SOR=1.855	GT:AD:DP:GQ:PL	0/1:69,8:77:99:122,0,2957
EU153401.1	484172	.	AG	A	411.73	.	AC=1;AF=0.500;AN=2;BaseQRankSum=1.920;ClippingRankSum=0.000;DP=80;ExcessHet=3.0103;FS=10.827;MLEAC=1;MLEAF=0.500;MQ=52.45;MQRankSum=-2.307;QD=5.64;ReadPosRankSum=-4.805;SOR=1.336	GT:AD:DP:GQ:PL	0/1:58,15:73:99:449,0,2457
EU153401.1	484173	.	G	T	1060.77	.	AC=1;AF=0.500;AN=2;BaseQRankSum=2.505;ClippingRankSum=0.000;DP=73;ExcessHet=3.0103;FS=0.912;MLEAC=1;MLEAF=0.500;MQ=53.75;MQRankSum=-4.122;QD=14.53;ReadPosRankSum=0.592;SOR=0.515	GT:AD:DP:GQ:PL	0/1:44,29:73:99:1089,0,2051
EU153401.1	484175	.	T	TC	1344.73	.	AC=1;AF=0.500;AN=2;BaseQRankSum=2.793;ClippingRankSum=0.000;DP=73;ExcessHet=3.0103;FS=5.483;MLEAC=1;MLEAF=0.500;MQ=54.00;MQRankSum=-6.049;QD=23.19;ReadPosRankSum=-1.478;SOR=0.230	GT:AD:DP:GQ:PL	0/1:29,29:58:99:1382,0,1112
EU153401.1	484190	.	T	C	1605.77	.	AC=1;AF=0.500;AN=2;BaseQRankSum=2.317;ClippingRankSum=0.000;DP=69;ExcessHet=3.0103;FS=4.824;MLEAC=1;MLEAF=0.500;MQ=55.19;MQRankSum=-5.807;QD=23.27;ReadPosRankSum=-2.241;SOR=0.313	GT:AD:DP:GQ:PL	0/1:28,41:69:99:1634,0,1094
EU153401.1	484191	.	TG	T	693.73	.	AC=1;AF=0.500;AN=2;BaseQRankSum=1.673;ClippingRankSum=0.000;DP=68;ExcessHet=3.0103;FS=9.781;MLEAC=1;MLEAF=0.500;MQ=55.14;MQRankSum=-2.712;QD=10.20;ReadPosRankSum=-0.406;SOR=0.877	GT:AD:DP:GQ:PL	0/1:48,20:68:99:731,0,2036
EU153401.1	484198	.	A	G	2915.77	.	AC=2;AF=1.00;AN=2;DP=70;ExcessHet=3.0103;FS=0.000;MLEAC=2;MLEAF=1.00;MQ=55.91;QD=34.92;SOR=0.941	GT:AD:DP:GQ:PL	1/1:0,70:70:99:2944,214,0
EU153401.1	484202	.	G	A	525.77	.	AC=1;AF=0.500;AN=2;BaseQRankSum=1.533;ClippingRankSum=0.000;DP=69;ExcessHet=3.0103;FS=0.000;MLEAC=1;MLEAF=0.500;MQ=55.85;MQRankSum=-4.272;QD=7.62;ReadPosRankSum=-0.761;SOR=0.735	GT:AD:DP:GQ:PL	0/1:53,16:69:99:554,0,2174
EU153401.1	484205	.	C	T	702.77	.	AC=1;AF=0.500;AN=2;BaseQRankSum=2.517;ClippingRankSum=0.000;DP=64;ExcessHet=3.0103;FS=3.800;MLEAC=1;MLEAF=0.500;MQ=55.73;MQRankSum=-1.957;QD=10.98;ReadPosRankSum=-1.155;SOR=0.741	GT:AD:DP:GQ:PL	0/1:46,18:64:99:731,0,2036
EU153401.1	484211	.	T	C	1776.77	.	AC=1;AF=0.500;AN=2;BaseQRankSum=0.952;ClippingRankSum=0.000;DP=70;ExcessHet=3.0103;FS=0.000;MLEAC=1;MLEAF=0.500;MQ=55.76;MQRankSum=-5.012;QD=25.38;ReadPosRankSum=-0.505;SOR=0.760	GT:AD:DP:GQ:PL	0/1:27,43:70:99:1805,0,1040
EU153401.1	484220	.	T	C	1728.77	.	AC=1;AF=0.500;AN=2;BaseQRankSum=0.085;ClippingRankSum=0.000;DP=73;ExcessHet=3.0103;FS=3.228;MLEAC=1;MLEAF=0.500;MQ=54.90;MQRankSum=-5.850;QD=24.01;ReadPosRankSum=-1.297;SOR=0.479	GT:AD:DP:GQ:PL	0/1:29,43:72:99:1757,0,1127
EU153401.1	484221	.	T	C	246.77	.	AC=1;AF=0.500;AN=2;BaseQRankSum=1.784;ClippingRankSum=0.000;DP=72;ExcessHet=3.0103;FS=3.107;MLEAC=1;MLEAF=0.500;MQ=55.08;MQRankSum=-1.307;QD=3.48;ReadPosRankSum=0.485;SOR=1.309	GT:AD:DP:GQ:PL	0/1:62,9:71:99:275,0,2539
EU153401.1	484224	.	G	C	1941.77	.	AC=1;AF=0.500;AN=2;BaseQRankSum=-0.131;ClippingRankSum=0.000;DP=76;ExcessHet=3.0103;FS=3.123;MLEAC=1;MLEAF=0.500;MQ=55.17;MQRankSum=-5.730;QD=25.89;ReadPosRankSum=-1.448;SOR=0.420	GT:AD:DP:GQ:PL	0/1:29,46:75:99:1970,0,1070
EU153401.1	484233	.	T	G	177.77	.	AC=1;AF=0.500;AN=2;BaseQRankSum=0.407;ClippingRankSum=0.000;DP=80;ExcessHet=3.0103;FS=1.404;MLEAC=1;MLEAF=0.500;MQ=54.41;MQRankSum=-3.451;QD=2.25;ReadPosRankSum=-2.408;SOR=1.161	GT:AD:DP:GQ:PL	0/1:70,9:79:99:206,0,2951
EU153401.1	484242	.	T	TC	168.73	.	AC=1;AF=0.500;AN=2;BaseQRankSum=1.351;ClippingRankSum=0.000;DP=81;ExcessHet=3.0103;FS=1.398;MLEAC=1;MLEAF=0.500;MQ=54.51;MQRankSum=-3.484;QD=2.14;ReadPosRankSum=-1.648;SOR=1.085	GT:AD:DP:GQ:PL	0/1:70,9:79:99:206,0,2951
EU153401.1	484243	.	C	T	596.73	.	AC=1;AF=0.500;AN=2;BaseQRankSum=0.371;ClippingRankSum=0.000;DP=81;ExcessHet=3.0103;FS=5.405;MLEAC=1;MLEAF=0.500;MQ=54.51;MQRankSum=-3.058;QD=8.29;ReadPosRankSum=-1.332;SOR=1.439	GT:AD:DP:GQ:PL	0/1:53,19:72:99:634,0,2191
EU153401.1	484247	.	CG	C	684.73	.	AC=1;AF=0.500;AN=2;BaseQRankSum=0.606;ClippingRankSum=0.000;DP=87;ExcessHet=3.0103;FS=3.861;MLEAC=1;MLEAF=0.500;MQ=54.36;MQRankSum=-3.809;QD=10.53;ReadPosRankSum=-0.544;SOR=1.385	GT:AD:DP:GQ:PL	0/1:45,20:65:99:722,0,1870
EU153401.1	484248	.	G	C	376.77	.	AC=1;AF=0.500;AN=2;BaseQRankSum=0.682;ClippingRankSum=0.000;DP=82;ExcessHet=3.0103;FS=4.280;MLEAC=1;MLEAF=0.500;MQ=54.51;MQRankSum=-0.239;QD=4.65;ReadPosRankSum=-0.386;SOR=0.560	GT:AD:DP:GQ:PL	0/1:68,13:81:99:405,0,2892
EU153401.1	484249	.	C	CCCCCAGCACCCCA	192.73	.	AC=1;AF=0.500;AN=2;BaseQRankSum=1.181;ClippingRankSum=0.000;DP=84;ExcessHet=3.0103;FS=5.272;MLEAC=1;MLEAF=0.500;MQ=54.51;MQRankSum=-3.636;QD=2.32;ReadPosRankSum=-0.601;SOR=1.646	GT:AD:DP:GQ:PL	0/1:74,9:83:99:230,0,3200
EU153401.1	484251	.	T	A	757.73	.	AC=1;AF=0.500;AN=2;BaseQRankSum=1.969;ClippingRankSum=0.000;DP=88;ExcessHet=3.0103;FS=0.000;MLEAC=1;MLEAF=0.500;MQ=54.43;MQRankSum=-3.566;QD=9.84;ReadPosRankSum=-0.355;SOR=0.671	GT:AD:DP:GQ:PL	0/1:55,22:77:99:795,0,2323
EU153401.1	484260	.	T	C	2646.77	.	AC=1;AF=0.500;AN=2;BaseQRankSum=0.482;ClippingRankSum=0.000;DP=94;ExcessHet=3.0103;FS=0.000;MLEAC=1;MLEAF=0.500;MQ=54.58;MQRankSum=-5.223;QD=28.77;ReadPosRankSum=-0.880;SOR=0.614	GT:AD:DP:GQ:PL	0/1:31,61:92:99:2675,0,1145
EU153401.1	484267	.	G	T	222.77	.	AC=1;AF=0.500;AN=2;BaseQRankSum=0.395;ClippingRankSum=0.000;DP=96;ExcessHet=3.0103;FS=1.150;MLEAC=1;MLEAF=0.500;MQ=54.24;MQRankSum=-3.576;QD=2.40;ReadPosRankSum=0.310;SOR=0.874	GT:AD:DP:GQ:PL	0/1:81,12:93:99:251,0,3491
EU153401.1	484269	.	G	A	291.73	.	AC=1;AF=0.500;AN=2;BaseQRankSum=0.416;ClippingRankSum=0.000;DP=97;ExcessHet=3.0103;FS=1.087;MLEAC=1;MLEAF=0.500;MQ=54.44;MQRankSum=-3.826;QD=3.21;ReadPosRankSum=0.627;SOR=0.531	GT:AD:DP:GQ:PL	0/1:77,14:91:99:329,0,3569
EU153401.1	484270	.	T	C	690.77	.	AC=1;AF=0.500;AN=2;BaseQRankSum=1.825;ClippingRankSum=0.000;DP=105;ExcessHet=3.0103;FS=8.378;MLEAC=1;MLEAF=0.500;MQ=54.88;MQRankSum=-0.490;QD=6.71;ReadPosRankSum=0.861;SOR=0.874	GT:AD:DP:GQ:PL	0/1:81,22:103:99:719,0,3374
EU153401.1	484279	.	A	G	672.77	.	AC=1;AF=0.500;AN=2;BaseQRankSum=0.949;ClippingRankSum=0.000;DP=111;ExcessHet=3.0103;FS=10.127;MLEAC=1;MLEAF=0.500;MQ=54.94;MQRankSum=-0.832;QD=6.17;ReadPosRankSum=0.992;SOR=0.988	GT:AD:DP:GQ:PL	0/1:86,23:109:99:701,0,3626
EU153401.1	484282	.	T	C	699.77	.	AC=1;AF=0.500;AN=2;BaseQRankSum=0.549;ClippingRankSum=0.000;DP=106;ExcessHet=3.0103;FS=8.372;MLEAC=1;MLEAF=0.500;MQ=55.76;MQRankSum=-0.968;QD=7.44;ReadPosRankSum=-0.040;SOR=0.886	GT:AD:DP:GQ:PL	0/1:72,22:94:99:728,0,3248
EU153401.1	484283	.	ATGGTGT	A	155.73	.	AC=1;AF=0.500;AN=2;BaseQRankSum=-0.130;ClippingRankSum=0.000;DP=108;ExcessHet=3.0103;FS=2.727;MLEAC=1;MLEAF=0.500;MQ=55.84;MQRankSum=-1.351;QD=1.59;ReadPosRankSum=1.117;SOR=1.175	GT:AD:DP:GQ:PL	0/1:87,11:98:99:193,0,3705
EU153401.1	484284	.	T	C	1008.77	.	AC=1;AF=0.500;AN=2;BaseQRankSum=1.134;ClippingRankSum=0.000;DP=104;ExcessHet=3.0103;FS=12.747;MLEAC=1;MLEAF=0.500;MQ=56.05;MQRankSum=-1.674;QD=9.89;ReadPosRankSum=-1.239;SOR=1.193	GT:AD:DP:GQ:PL	0/1:72,30:102:99:1037,0,3017
EU153401.1	484285	.	G	A	594.77	.	AC=1;AF=0.500;AN=2;BaseQRankSum=1.398;ClippingRankSum=0.000;DP=104;ExcessHet=3.0103;FS=6.569;MLEAC=1;MLEAF=0.500;MQ=56.05;MQRankSum=0.020;QD=5.83;ReadPosRankSum=-1.043;SOR=1.121	GT:AD:DP:GQ:PL	0/1:81,21:102:99:623,0,3459
EU153401.1	484286	.	G	A	306.77	.	AC=1;AF=0.500;AN=2;BaseQRankSum=0.118;ClippingRankSum=0.000;DP=104;ExcessHet=3.0103;FS=4.011;MLEAC=1;MLEAF=0.500;MQ=56.05;MQRankSum=-3.868;QD=3.16;ReadPosRankSum=-0.123;SOR=1.295	GT:AD:DP:GQ:PL	0/1:83,14:97:99:335,0,3485
EU153401.1	484290	.	C	T	879.77	.	AC=1;AF=0.500;AN=2;BaseQRankSum=1.791;ClippingRankSum=0.000;DP=102;ExcessHet=3.0103;FS=15.792;MLEAC=1;MLEAF=0.500;MQ=55.98;MQRankSum=-1.071;QD=8.80;ReadPosRankSum=0.404;SOR=1.413	GT:AD:DP:GQ:PL	0/1:73,27:100:99:908,0,3068
EU153401.1	484291	.	A	G	1011.73	.	AC=1;AF=0.500;AN=2;BaseQRankSum=1.572;ClippingRankSum=0.000;DP=102;ExcessHet=3.0103;FS=21.638;MLEAC=1;MLEAF=0.500;MQ=55.98;MQRankSum=-2.142;QD=11.90;ReadPosRankSum=-0.422;SOR=1.565	GT:AD:DP:GQ:PL	0/1:56,29:85:99:1049,0,2264
EU153401.1	484292	.	C	G	204.77	.	AC=1;AF=0.500;AN=2;BaseQRankSum=1.013;ClippingRankSum=0.000;DP=103;ExcessHet=3.0103;FS=1.185;MLEAC=1;MLEAF=0.500;MQ=56.02;MQRankSum=-1.234;QD=2.03;ReadPosRankSum=-1.695;SOR=0.994	GT:AD:DP:GQ:PL	0/1:89,12:101:99:233,0,3743
EU153401.1	484293	.	A	C	249.77	.	AC=1;AF=0.500;AN=2;BaseQRankSum=0.972;ClippingRankSum=0.000;DP=104;ExcessHet=3.0103;FS=2.528;MLEAC=1;MLEAF=0.500;MQ=56.06;MQRankSum=-4.408;QD=2.45;ReadPosRankSum=-0.355;SOR=1.148	GT:AD:DP:GQ:PL	0/1:89,13:102:99:278,0,3698
EU153401.1	484294	.	G	A	291.77	.	AC=1;AF=0.500;AN=2;BaseQRankSum=-0.351;ClippingRankSum=0.000;DP=104;ExcessHet=3.0103;FS=4.037;MLEAC=1;MLEAF=0.500;MQ=56.06;MQRankSum=-4.086;QD=2.86;ReadPosRankSum=-0.199;SOR=1.329	GT:AD:DP:GQ:PL	0/1:88,14:102:99:320,0,3695
EU153401.1	484301	.	CAA	C	63.73	.	AC=1;AF=0.500;AN=2;BaseQRankSum=-0.618;ClippingRankSum=0.000;DP=104;ExcessHet=3.0103;FS=11.335;MLEAC=1;MLEAF=0.500;MQ=56.34;MQRankSum=-0.024;QD=0.64;ReadPosRankSum=-1.535;SOR=2.029	GT:AD:DP:GQ:PL	0/1:90,9:99:99:101,0,3836
EU153401.1	484303	.	A	T	1503.73	.	AC=1;AF=0.500;AN=2;BaseQRankSum=1.102;ClippingRankSum=0.000;DP=96;ExcessHet=3.0103;FS=1.853;MLEAC=1;MLEAF=0.500;MQ=56.02;MQRankSum=-2.732;QD=19.79;ReadPosRankSum=-0.661;SOR=0.504	GT:AD:DP:GQ:PL	0/1:36,40:76:99:1541,0,1811
EU153401.1	484304	.	GA	G	60.73	.	AC=1;AF=0.500;AN=2;BaseQRankSum=0.760;ClippingRankSum=0.000;DP=98;ExcessHet=3.0103;FS=10.582;MLEAC=1;MLEAF=0.500;MQ=56.11;MQRankSum=0.057;QD=0.65;ReadPosRankSum=-1.769;SOR=2.059	GT:AD:DP:GQ:PL	0/1:85,9:94:98:98,0,3878
EU153401.1	484305	.	A	C	534.73	.	AC=1;AF=0.500;AN=2;BaseQRankSum=-0.024;ClippingRankSum=0.000;DP=98;ExcessHet=3.0103;FS=0.000;MLEAC=1;MLEAF=0.500;MQ=56.11;MQRankSum=-0.843;QD=5.69;ReadPosRankSum=-0.887;SOR=0.770	GT:AD:DP:GQ:PL	0/1:75,19:94:99:572,0,3092
EU153401.1	484306	.	G	A	540.77	.	AC=1;AF=0.500;AN=2;BaseQRankSum=1.478;ClippingRankSum=0.000;DP=98;ExcessHet=3.0103;FS=0.958;MLEAC=1;MLEAF=0.500;MQ=56.11;MQRankSum=-0.883;QD=5.69;ReadPosRankSum=-0.953;SOR=0.748	GT:AD:DP:GQ:PL	0/1:76,19:95:99:569,0,3134
EU153401.1	484308	.	G	GC	177.73	.	AC=1;AF=0.500;AN=2;BaseQRankSum=0.766;ClippingRankSum=0.000;DP=97;ExcessHet=3.0103;FS=2.811;MLEAC=1;MLEAF=0.500;MQ=56.20;MQRankSum=-1.152;QD=1.93;ReadPosRankSum=-1.361;SOR=1.256	GT:AD:DP:GQ:PL	0/1:81,11:92:99:215,0,3410
EU153401.1	484310	.	A	AACAT	171.73	.	AC=1;AF=0.500;AN=2;BaseQRankSum=0.930;ClippingRankSum=0.000;DP=97;ExcessHet=3.0103;FS=2.816;MLEAC=1;MLEAF=0.500;MQ=56.20;MQRankSum=-1.104;QD=1.83;ReadPosRankSum=-1.506;SOR=1.232	GT:AD:DP:GQ:PL	0/1:83,11:94:99:209,0,3494
EU153401.1	484312	.	A	AGG	168.73	.	AC=1;AF=0.500;AN=2;BaseQRankSum=-0.864;ClippingRankSum=0.000;DP=98;ExcessHet=3.0103;FS=2.935;MLEAC=1;MLEAF=0.500;MQ=56.22;MQRankSum=-0.831;QD=1.81;ReadPosRankSum=-1.385;SOR=0.985	GT:AD:DP:GQ:PL	0/1:83,10:93:99:206,0,3536
EU153401.1	484313	.	GAAA	G	1595.73	.	AC=1;AF=0.500;AN=2;BaseQRankSum=1.423;ClippingRankSum=0.000;DP=98;ExcessHet=3.0103;FS=5.517;MLEAC=1;MLEAF=0.500;MQ=56.22;MQRankSum=-3.299;QD=18.56;ReadPosRankSum=-2.154;SOR=0.863	GT:AD:DP:GQ:PL	0/1:43,43:86:99:1633,0,1761
EU153401.1	484315	.	A	AG	144.73	.	AC=1;AF=0.500;AN=2;BaseQRankSum=0.747;ClippingRankSum=0.000;DP=97;ExcessHet=3.0103;FS=2.930;MLEAC=1;MLEAF=0.500;MQ=56.18;MQRankSum=-0.587;QD=1.64;ReadPosRankSum=-1.560;SOR=0.993	GT:AD:DP:GQ:PL	0/1:78,10:88:99:182,0,3287
EU153401.1	484317	.	GACAGTT	G	609.73	.	AC=1;AF=0.500;AN=2;BaseQRankSum=1.063;ClippingRankSum=0.000;DP=99;ExcessHet=3.0103;FS=0.000;MLEAC=1;MLEAF=0.500;MQ=56.26;MQRankSum=-1.026;QD=6.42;ReadPosRankSum=-2.091;SOR=0.747	GT:AD:DP:GQ:PL	0/1:75,20:95:99:647,0,3212
EU153401.1	484318	.	A	T	628.77	.	AC=1;AF=0.500;AN=2;BaseQRankSum=-1.629;ClippingRankSum=0.000;DP=98;ExcessHet=3.0103;FS=0.945;MLEAC=1;MLEAF=0.500;MQ=56.22;MQRankSum=-2.503;QD=6.76;ReadPosRankSum=0.308;SOR=0.923	GT:AD:DP:GQ:PL	0/1:72,21:93:99:657,0,2952
EU153401.1	484319	.	C	T	135.73	.	AC=1;AF=0.500;AN=2;BaseQRankSum=0.912;ClippingRankSum=0.000;DP=98;ExcessHet=3.0103;FS=2.950;MLEAC=1;MLEAF=0.500;MQ=56.22;MQRankSum=-0.615;QD=1.53;ReadPosRankSum=-1.231;SOR=0.981	GT:AD:DP:GQ:PL	0/1:79,10:89:99:173,0,3413
EU153401.1	484320	.	AG	A	402.73	.	AC=1;AF=0.500;AN=2;BaseQRankSum=-0.219;ClippingRankSum=0.000;DP=98;ExcessHet=3.0103;FS=1.113;MLEAC=1;MLEAF=0.500;MQ=56.22;MQRankSum=-3.168;QD=5.23;ReadPosRankSum=0.359;SOR=0.690	GT:AD:DP:GQ:PL	0/1:62,15:77:99:440,0,2564
EU153401.1	484325	.	T	C	388.73	.	AC=1;AF=0.500;AN=2;BaseQRankSum=-1.165;ClippingRankSum=0.000;DP=99;ExcessHet=3.0103;FS=1.113;MLEAC=1;MLEAF=0.500;MQ=56.24;MQRankSum=-3.963;QD=4.98;ReadPosRankSum=-1.293;SOR=0.902	GT:AD:DP:GQ:PL	0/1:64,14:78:99:426,0,2676
EU153401.1	484326	.	G	A	385.77	.	AC=1;AF=0.500;AN=2;BaseQRankSum=-0.734;ClippingRankSum=0.000;DP=100;ExcessHet=3.0103;FS=0.000;MLEAC=1;MLEAF=0.500;MQ=56.27;MQRankSum=-2.884;QD=4.02;ReadPosRankSum=-0.031;SOR=0.827	GT:AD:DP:GQ:PL	0/1:80,16:96:99:414,0,3429
EU153401.1	484327	.	T	TTTC	666.73	.	AC=1;AF=0.500;AN=2;BaseQRankSum=-1.907;ClippingRankSum=0.000;DP=101;ExcessHet=3.0103;FS=0.952;MLEAC=1;MLEAF=0.500;MQ=56.31;MQRankSum=-1.146;QD=7.25;ReadPosRankSum=-0.221;SOR=0.544	GT:AD:DP:GQ:PL	0/1:72,20:92:99:704,0,2999
EU153401.1	484329	.	T	TGC	925.73	.	AC=1;AF=0.500;AN=2;BaseQRankSum=0.000;ClippingRankSum=0.000;DP=101;ExcessHet=3.0103;FS=0.000;MLEAC=1;MLEAF=0.500;MQ=56.45;MQRankSum=-4.650;QD=14.46;ReadPosRankSum=-3.939;SOR=0.693	GT:AD:DP:GQ:PL	0/1:40,24:64:99:963,0,1593
EU153401.1	484332	.	G	T	156.77	.	AC=1;AF=0.500;AN=2;BaseQRankSum=0.514;ClippingRankSum=0.000;DP=107;ExcessHet=3.0103;FS=2.746;MLEAC=1;MLEAF=0.500;MQ=56.67;MQRankSum=1.760;QD=1.52;ReadPosRankSum=1.717;SOR=1.209	GT:AD:DP:GQ:PL	0/1:92,11:103:99:185,0,3830
EU153401.1	484333	.	GGTGCTCCCC	G	240.73	.	AC=1;AF=0.500;AN=2;BaseQRankSum=0.421;ClippingRankSum=0.000;DP=114;ExcessHet=3.0103;FS=0.000;MLEAC=1;MLEAF=0.500;MQ=56.88;MQRankSum=-2.130;QD=2.83;ReadPosRankSum=-2.778;SOR=0.800	GT:AD:DP:GQ:PL	0/1:74,11:85:99:278,0,3113
EU153401.1	484334	.	G	C	1532.73	.	AC=1;AF=0.500;AN=2;BaseQRankSum=0.875;ClippingRankSum=0.000;DP=111;ExcessHet=3.0103;FS=5.523;MLEAC=1;MLEAF=0.500;MQ=56.79;MQRankSum=0.340;QD=16.66;ReadPosRankSum=-1.052;SOR=0.816	GT:AD:DP:GQ:PL	0/1:51,41:92:99:1570,0,2057
EU153401.1	484341	.	C	A	420.73	.	AC=1;AF=0.500;AN=2;BaseQRankSum=-0.435;ClippingRankSum=0.000;DP=110;ExcessHet=3.0103;FS=0.000;MLEAC=1;MLEAF=0.500;MQ=56.92;MQRankSum=-2.474;QD=4.25;ReadPosRankSum=-1.804;SOR=0.703	GT:AD:DP:GQ:PL	0/1:82,17:99:99:458,0,3518
EU153401.1	484479	.	T	C	3395.77	.	AC=1;AF=0.500;AN=2;BaseQRankSum=-0.726;ClippingRankSum=0.000;DP=162;ExcessHet=3.0103;FS=1.980;MLEAC=1;MLEAF=0.500;MQ=57.45;MQRankSum=-2.056;QD=21.36;ReadPosRankSum=-2.549;SOR=0.527	GT:AD:DP:GQ:PL	0/1:75,84:159:99:3424,0,2930
EU153401.1	484480	.	G	A	1022.73	.	AC=1;AF=0.500;AN=2;BaseQRankSum=1.209;ClippingRankSum=0.000;DP=162;ExcessHet=3.0103;FS=3.575;MLEAC=1;MLEAF=0.500;MQ=57.45;MQRankSum=0.774;QD=6.68;ReadPosRankSum=-1.662;SOR=0.779	GT:AD:DP:GQ:PL	0/1:120,33:153:99:1060,0,5020
EU153401.1	484484	.	C	T	738.73	.	AC=1;AF=0.500;AN=2;BaseQRankSum=-2.787;ClippingRankSum=0.000;DP=161;ExcessHet=3.0103;FS=1.807;MLEAC=1;MLEAF=0.500;MQ=57.22;MQRankSum=-1.327;QD=5.28;ReadPosRankSum=-0.311;SOR=0.817	GT:AD:DP:GQ:PL	0/1:116,24:140:99:776,0,4916
EU153401.1	484485	.	T	C	1322.77	.	AC=1;AF=0.500;AN=2;BaseQRankSum=1.365;ClippingRankSum=0.000;DP=159;ExcessHet=3.0103;FS=8.669;MLEAC=1;MLEAF=0.500;MQ=57.29;MQRankSum=-0.265;QD=9.06;ReadPosRankSum=-2.211;SOR=0.888	GT:AD:DP:GQ:PL	0/1:108,38:146:99:1351,0,4456
EU153401.1	484486	.	G	A	930.73	.	AC=1;AF=0.500;AN=2;BaseQRankSum=1.322;ClippingRankSum=0.000;DP=163;ExcessHet=3.0103;FS=5.137;MLEAC=1;MLEAF=0.500;MQ=57.21;MQRankSum=0.611;QD=6.70;ReadPosRankSum=-2.537;SOR=0.853	GT:AD:DP:GQ:PL	0/1:109,30:139:99:968,0,4568
EU153401.1	484488	.	A	G	915.73	.	AC=1;AF=0.500;AN=2;BaseQRankSum=-1.477;ClippingRankSum=0.000;DP=157;ExcessHet=3.0103;FS=2.699;MLEAC=1;MLEAF=0.500;MQ=57.15;MQRankSum=-1.927;QD=6.54;ReadPosRankSum=-0.992;SOR=0.851	GT:AD:DP:GQ:PL	0/1:111,29:140:99:953,0,4734
EU153401.1	484490	.	T	C	3588.77	.	AC=1;AF=0.500;AN=2;BaseQRankSum=0.351;ClippingRankSum=0.000;DP=155;ExcessHet=3.0103;FS=20.292;MLEAC=1;MLEAF=0.500;MQ=57.11;MQRankSum=0.950;QD=23.46;ReadPosRankSum=-0.642;SOR=0.663	GT:AD:DP:GQ:PL	0/1:66,87:153:99:3617,0,2538
EU153401.1	484492	.	A	G	1650.73	.	AC=1;AF=0.500;AN=2;BaseQRankSum=0.682;ClippingRankSum=0.000;DP=156;ExcessHet=3.0103;FS=13.860;MLEAC=1;MLEAF=0.500;MQ=57.08;MQRankSum=-2.551;QD=13.42;ReadPosRankSum=-0.417;SOR=1.331	GT:AD:DP:GQ:PL	0/1:78,45:123:99:1688,0,3263
EU153401.1	484498	.	T	C	4402.77	.	AC=1;AF=0.500;AN=2;BaseQRankSum=0.497;ClippingRankSum=0.000;DP=158;ExcessHet=3.0103;FS=9.317;MLEAC=1;MLEAF=0.500;MQ=56.76;MQRankSum=0.498;QD=28.22;ReadPosRankSum=0.218;SOR=0.275	GT:AD:DP:GQ:PL	0/1:48,108:156:99:4431,0,1691
EU153401.1	484500	.	C	T	33.77	.	AC=1;AF=0.500;AN=2;BaseQRankSum=0.595;ClippingRankSum=0.000;DP=159;ExcessHet=3.0103;FS=6.430;MLEAC=1;MLEAF=0.500;MQ=56.61;MQRankSum=0.147;QD=0.22;ReadPosRankSum=-0.679;SOR=1.749	GT:AD:DP:GQ:PL	0/1:144,12:156:62:62,0,6098
EU153401.1	484501	.	G	A	2387.73	.	AC=1;AF=0.500;AN=2;BaseQRankSum=-0.026;ClippingRankSum=0.000;DP=160;ExcessHet=3.0103;FS=25.685;MLEAC=1;MLEAF=0.500;MQ=56.63;MQRankSum=1.795;QD=16.03;ReadPosRankSum=1.486;SOR=0.934	GT:AD:DP:GQ:PL	0/1:86,63:149:99:2425,0,3460
EU153401.1	484505	.	A	C	20.80	.	AC=1;AF=0.500;AN=2;BaseQRankSum=0.585;ClippingRankSum=0.000;DP=162;ExcessHet=3.0103;FS=2.605;MLEAC=1;MLEAF=0.500;MQ=56.53;MQRankSum=-2.559;QD=0.13;ReadPosRankSum=-0.188;SOR=1.268	GT:AD:DP:GQ:PL	0/1:149,12:161:49:49,0,6304
EU153401.1	484508	.	CA	C	2462.73	.	AC=1;AF=0.500;AN=2;BaseQRankSum=-1.299;ClippingRankSum=0.000;DP=167;ExcessHet=3.0103;FS=1.287;MLEAC=1;MLEAF=0.500;MQ=56.48;MQRankSum=2.713;QD=15.99;ReadPosRankSum=0.223;SOR=0.554	GT:AD:DP:GQ:PL	0/1:88,66:154:99:2500,0,3580
EU153401.1	484509	.	A	AC	1437.73	.	AC=1;AF=0.500;AN=2;BaseQRankSum=1.168;ClippingRankSum=0.000;DP=163;ExcessHet=3.0103;FS=8.897;MLEAC=1;MLEAF=0.500;MQ=56.47;MQRankSum=-4.695;QD=10.73;ReadPosRankSum=-2.312;SOR=1.499	GT:AD:DP:GQ:PL	0/1:93,41:134:99:1475,0,3905
EU153401.1	484511	.	T	C	3251.73	.	AC=1;AF=0.500;AN=2;BaseQRankSum=0.302;ClippingRankSum=0.000;DP=168;ExcessHet=3.0103;FS=15.424;MLEAC=1;MLEAF=0.500;MQ=56.30;MQRankSum=-0.529;QD=22.43;ReadPosRankSum=-2.706;SOR=1.167	GT:AD:DP:GQ:PL	0/1:63,82:145:99:3289,0,2480
EU153401.1	484512	.	ACG	A	494.73	.	AC=1;AF=0.500;AN=2;BaseQRankSum=0.801;ClippingRankSum=0.000;DP=167;ExcessHet=3.0103;FS=7.654;MLEAC=1;MLEAF=0.500;MQ=56.27;MQRankSum=-1.441;QD=3.00;ReadPosRankSum=1.746;SOR=0.923	GT:AD:DP:GQ:PL	0/1:143,22:165:99:532,0,5977
EU153401.1	484514	.	G	A	4826.73	.	AC=1;AF=0.500;AN=2;BaseQRankSum=-0.210;ClippingRankSum=0.000;DP=163;ExcessHet=3.0103;FS=6.614;MLEAC=1;MLEAF=0.500;MQ=56.20;MQRankSum=-1.449;QD=30.74;ReadPosRankSum=-1.558;SOR=0.874	GT:AD:DP:GQ:PL	0/1:44,113:157:99:4864,0,1489
EU153401.1	484517	.	T	TG	765.73	.	AC=1;AF=0.500;AN=2;BaseQRankSum=-2.151;ClippingRankSum=0.000;DP=160;ExcessHet=3.0103;FS=4.314;MLEAC=1;MLEAF=0.500;MQ=56.17;MQRankSum=3.717;QD=5.71;ReadPosRankSum=1.114;SOR=0.485	GT:AD:DP:GQ:PL	0/1:109,25:134:99:803,0,4538
EU153401.1	484519	.	T	C,TC	4113.73	.	AC=1,1;AF=0.500,0.500;AN=2;BaseQRankSum=0.272;ClippingRankSum=0.000;DP=157;ExcessHet=3.0103;FS=0.000;MLEAC=1,1;MLEAF=0.500,0.500;MQ=56.09;MQRankSum=-0.888;QD=26.54;ReadPosRankSum=-1.079;SOR=0.648	GT:AD:DP:GQ:PL	1/2:30,81,44:155:99:4151,672,1676,2309,0,3431
EU153401.1	484520	.	A	T	338.77	.	AC=1;AF=0.500;AN=2;BaseQRankSum=-2.554;ClippingRankSum=0.000;DP=156;ExcessHet=3.0103;FS=6.872;MLEAC=1;MLEAF=0.500;MQ=55.89;MQRankSum=0.364;QD=2.19;ReadPosRankSum=2.373;SOR=0.884	GT:AD:DP:GQ:PL	0/1:138,17:155:99:367,0,5947
EU153401.1	484527	.	T	C	1415.77	.	AC=1;AF=0.500;AN=2;BaseQRankSum=0.882;ClippingRankSum=0.000;DP=159;ExcessHet=3.0103;FS=2.332;MLEAC=1;MLEAF=0.500;MQ=55.53;MQRankSum=1.399;QD=8.96;ReadPosRankSum=-0.368;SOR=0.481	GT:AD:DP:GQ:PL	0/1:117,41:158:99:1444,0,4898
EU153401.1	484528	.	T	C	1655.77	.	AC=1;AF=0.500;AN=2;BaseQRankSum=1.626;ClippingRankSum=0.000;DP=159;ExcessHet=3.0103;FS=5.332;MLEAC=1;MLEAF=0.500;MQ=55.42;MQRankSum=3.203;QD=10.75;ReadPosRankSum=1.678;SOR=0.617	GT:AD:DP:GQ:PL	0/1:107,47:154:99:1684,0,4445
EU153401.1	484529	.	G	A	182.77	.	AC=1;AF=0.500;AN=2;BaseQRankSum=0.088;ClippingRankSum=0.000;DP=156;ExcessHet=3.0103;FS=1.047;MLEAC=1;MLEAF=0.500;MQ=55.33;MQRankSum=-3.471;QD=1.25;ReadPosRankSum=-1.825;SOR=0.976	GT:AD:DP:GQ:PL	0/1:131,15:146:99:211,0,5780
EU153401.1	484534	.	C	T	674.77	.	AC=1;AF=0.500;AN=2;BaseQRankSum=-1.375;ClippingRankSum=0.000;DP=152;ExcessHet=3.0103;FS=0.807;MLEAC=1;MLEAF=0.500;MQ=55.27;MQRankSum=-3.958;QD=4.47;ReadPosRankSum=-0.350;SOR=0.814	GT:AD:DP:GQ:PL	0/1:125,26:151:99:703,0,5338
EU153401.1	484537	.	C	A	356.77	.	AC=1;AF=0.500;AN=2;BaseQRankSum=0.780;ClippingRankSum=0.000;DP=151;ExcessHet=3.0103;FS=1.986;MLEAC=1;MLEAF=0.500;MQ=55.03;MQRankSum=-0.266;QD=2.38;ReadPosRankSum=1.354;SOR=0.679	GT:AD:DP:GQ:PL	0/1:131,19:150:99:385,0,5695
EU153401.1	484538	.	C	T	266.77	.	AC=1;AF=0.500;AN=2;BaseQRankSum=0.485;ClippingRankSum=0.000;DP=153;ExcessHet=3.0103;FS=2.244;MLEAC=1;MLEAF=0.500;MQ=55.08;MQRankSum=-2.859;QD=1.76;ReadPosRankSum=-1.230;SOR=1.018	GT:AD:DP:GQ:PL	0/1:137,15:152:99:295,0,5785
EU153401.1	484540	.	C	T	765.73	.	AC=1;AF=0.500;AN=2;BaseQRankSum=0.871;ClippingRankSum=0.000;DP=166;ExcessHet=3.0103;FS=5.558;MLEAC=1;MLEAF=0.500;MQ=54.74;MQRankSum=3.981;QD=5.76;ReadPosRankSum=1.780;SOR=1.189	GT:AD:DP:GQ:PL	0/1:107,26:133:99:803,0,4538
EU153401.1	484541	.	A	C	3903.77	.	AC=1;AF=0.500;AN=2;BaseQRankSum=0.700;ClippingRankSum=0.000;DP=156;ExcessHet=3.0103;FS=3.243;MLEAC=1;MLEAF=0.500;MQ=54.85;MQRankSum=2.159;QD=28.08;ReadPosRankSum=-1.312;SOR=0.446	GT:AD:DP:GQ:PL	0/1:47,92:139:99:3932,0,1682
EU153401.1	484545	.	G	T	653.77	.	AC=1;AF=0.500;AN=2;BaseQRankSum=1.062;ClippingRankSum=0.000;DP=158;ExcessHet=3.0103;FS=5.562;MLEAC=1;MLEAF=0.500;MQ=54.57;MQRankSum=5.086;QD=4.60;ReadPosRankSum=2.832;SOR=1.076	GT:AD:DP:GQ:PL	0/1:117,25:142:99:682,0,5020
EU153401.1	484548	.	TTCTCTGTCCTATGTGGCAACTATGTCACTG	T	53.73	.	AC=1;AF=0.500;AN=2;BaseQRankSum=1.102;ClippingRankSum=0.000;DP=201;ExcessHet=3.0103;FS=2.182;MLEAC=1;MLEAF=0.500;MQ=55.59;MQRankSum=-3.726;QD=0.27;ReadPosRankSum=-2.261;SOR=1.039	GT:AD:DP:GQ:PL	0/1:184,16:200:91:91,0,8056
EU153401.1	484551	.	T	C	4940.77	.	AC=1;AF=0.500;AN=2;BaseQRankSum=-1.128;ClippingRankSum=0.000;DP=155;ExcessHet=3.0103;FS=5.890;MLEAC=1;MLEAF=0.500;MQ=54.72;MQRankSum=0.894;QD=32.08;ReadPosRankSum=0.166;SOR=0.559	GT:AD:DP:GQ:PL	0/1:37,117:154:99:4969,0,1189
EU153401.1	484553	.	T	A	164.73	.	AC=1;AF=0.500;AN=2;BaseQRankSum=0.836;ClippingRankSum=0.000;DP=156;ExcessHet=3.0103;FS=2.307;MLEAC=1;MLEAF=0.500;MQ=54.64;MQRankSum=2.267;QD=1.09;ReadPosRankSum=2.003;SOR=1.093	GT:AD:DP:GQ:PL	0/1:136,15:151:99:202,0,5917
EU153401.1	484560	.	T	A	707.73	.	AC=1;AF=0.500;AN=2;BaseQRankSum=0.835;ClippingRankSum=0.000;DP=160;ExcessHet=3.0103;FS=3.929;MLEAC=1;MLEAF=0.500;MQ=54.90;MQRankSum=4.545;QD=4.66;ReadPosRankSum=2.168;SOR=0.819	GT:AD:DP:GQ:PL	0/1:125,27:152:99:745,0,5335
EU153401.1	484561	.	G	T	164.77	.	AC=1;AF=0.500;AN=2;BaseQRankSum=1.392;ClippingRankSum=0.000;DP=153;ExcessHet=3.0103;FS=2.354;MLEAC=1;MLEAF=0.500;MQ=54.80;MQRankSum=1.262;QD=1.08;ReadPosRankSum=2.127;SOR=0.914	GT:AD:DP:GQ:PL	0/1:138,14:152:99:193,0,6035
EU153401.1	484565	.	C	T	2831.77	.	AC=1;AF=0.500;AN=2;BaseQRankSum=1.108;ClippingRankSum=0.000;DP=153;ExcessHet=3.0103;FS=1.276;MLEAC=1;MLEAF=0.500;MQ=54.77;MQRankSum=1.555;QD=18.63;ReadPosRankSum=2.669;SOR=0.661	GT:AD:DP:GQ:PL	0/1:80,72:152:99:2860,0,3220
EU153401.1	484566	.	A	G	3227.73	.	AC=1;AF=0.500;AN=2;BaseQRankSum=1.926;ClippingRankSum=0.000;DP=154;ExcessHet=3.0103;FS=3.759;MLEAC=1;MLEAF=0.500;MQ=54.82;MQRankSum=2.011;QD=21.24;ReadPosRankSum=2.603;SOR=0.608	GT:AD:DP:GQ:PL	0/1:71,81:152:99:3265,0,2810
EU153401.1	484568	.	C	T	858.77	.	AC=1;AF=0.500;AN=2;BaseQRankSum=1.582;ClippingRankSum=0.000;DP=153;ExcessHet=3.0103;FS=2.943;MLEAC=1;MLEAF=0.500;MQ=54.80;MQRankSum=4.255;QD=6.46;ReadPosRankSum=2.182;SOR=0.861	GT:AD:DP:GQ:PL	0/1:108,25:133:99:887,0,4532
EU153401.1	484570	.	A	G	1935.73	.	AC=1;AF=0.500;AN=2;BaseQRankSum=0.156;ClippingRankSum=0.000;DP=155;ExcessHet=3.0103;FS=4.499;MLEAC=1;MLEAF=0.500;MQ=55.05;MQRankSum=-0.088;QD=16.40;ReadPosRankSum=-0.120;SOR=0.473	GT:AD:DP:GQ:PL	0/1:67,51:118:99:1973,0,2767
EU153401.1	484573	.	TC	T	510.73	.	AC=1;AF=0.500;AN=2;BaseQRankSum=0.162;ClippingRankSum=0.000;DP=163;ExcessHet=3.0103;FS=0.000;MLEAC=1;MLEAF=0.500;MQ=55.43;MQRankSum=-0.245;QD=3.93;ReadPosRankSum=-0.394;SOR=0.592	GT:AD:DP:GQ:PL	0/1:110,20:130:99:548,0,4598
EU153401.1	484575	.	A	AGC	594.73	.	AC=1;AF=0.500;AN=2;BaseQRankSum=-0.858;ClippingRankSum=0.000;DP=169;ExcessHet=3.0103;FS=0.933;MLEAC=1;MLEAF=0.500;MQ=55.51;MQRankSum=0.450;QD=5.22;ReadPosRankSum=0.116;SOR=0.892	GT:AD:DP:GQ:PL	0/1:94,20:114:99:632,0,4007
EU153401.1	484577	.	T	C	3308.73	.	AC=1;AF=0.500;AN=2;BaseQRankSum=-2.642;ClippingRankSum=0.000;DP=160;ExcessHet=3.0103;FS=0.652;MLEAC=1;MLEAF=0.500;MQ=55.55;MQRankSum=3.530;QD=24.51;ReadPosRankSum=2.807;SOR=0.581	GT:AD:DP:GQ:PL	0/1:54,81:135:99:3346,0,2267
EU153401.1	484578	.	G	T	1026.73	.	AC=1;AF=0.500;AN=2;BaseQRankSum=-0.094;ClippingRankSum=0.000;DP=157;ExcessHet=3.0103;FS=0.808;MLEAC=1;MLEAF=0.500;MQ=55.46;MQRankSum=3.616;QD=8.78;ReadPosRankSum=1.110;SOR=0.547	GT:AD:DP:GQ:PL	0/1:88,29:117:99:1064,0,3809
EU153401.1	484579	.	G	GTCACGGTGATCA	17.80	.	AC=1;AF=0.500;AN=2;BaseQRankSum=0.914;ClippingRankSum=0.000;DP=159;ExcessHet=3.0103;FS=1.351;MLEAC=1;MLEAF=0.500;MQ=55.50;MQRankSum=-0.894;QD=0.12;ReadPosRankSum=-2.177;SOR=0.750	GT:AD:DP:GQ:PL	0/1:142,9:151:55:55,0,6220
EU153401.1	484582	.	AGGTGATCAAG	A	134.73	.	AC=1;AF=0.500;AN=2;BaseQRankSum=0.497;ClippingRankSum=0.000;DP=176;ExcessHet=3.0103;FS=0.000;MLEAC=1;MLEAF=0.500;MQ=55.64;MQRankSum=-4.033;QD=0.77;ReadPosRankSum=-4.626;SOR=0.783	GT:AD:DP:GQ:PL	0/1:159,16:175:99:172,0,6922
EU153401.1	484583	.	G	A	518.77	.	AC=1;AF=0.500;AN=2;BaseQRankSum=1.361;ClippingRankSum=0.000;DP=161;ExcessHet=3.0103;FS=3.004;MLEAC=1;MLEAF=0.500;MQ=55.51;MQRankSum=-0.298;QD=3.33;ReadPosRankSum=-0.641;SOR=1.078	GT:AD:DP:GQ:PL	0/1:133,23:156:99:547,0,5767
EU153401.1	484587	.	A	T	1031.77	.	AC=1;AF=0.500;AN=2;BaseQRankSum=1.831;ClippingRankSum=0.000;DP=166;ExcessHet=3.0103;FS=1.533;MLEAC=1;MLEAF=0.500;MQ=55.59;MQRankSum=4.296;QD=6.25;ReadPosRankSum=1.309;SOR=0.541	GT:AD:DP:GQ:PL	0/1:131,34:165:99:1060,0,5605
EU153401.1	484589	.	C	T	359.77	.	AC=1;AF=0.500;AN=2;BaseQRankSum=0.679;ClippingRankSum=0.000;DP=166;ExcessHet=3.0103;FS=0.000;MLEAC=1;MLEAF=0.500;MQ=55.73;MQRankSum=1.346;QD=2.17;ReadPosRankSum=-2.243;SOR=0.642	GT:AD:DP:GQ:PL	0/1:147,19:166:99:388,0,6238
EU153401.1	484591	.	A	G	989.77	.	AC=1;AF=0.500;AN=2;BaseQRankSum=1.220;ClippingRankSum=0.000;DP=167;ExcessHet=3.0103;FS=1.529;MLEAC=1;MLEAF=0.500;MQ=55.75;MQRankSum=2.856;QD=5.93;ReadPosRankSum=-2.645;SOR=0.543	GT:AD:DP:GQ:PL	0/1:133,34:167:99:1018,0,5608
EU153401.1	484592	.	G	A	110.73	.	AC=1;AF=0.500;AN=2;BaseQRankSum=1.185;ClippingRankSum=0.000;DP=166;ExcessHet=3.0103;FS=0.000;MLEAC=1;MLEAF=0.500;MQ=55.73;MQRankSum=2.860;QD=0.71;ReadPosRankSum=-0.990;SOR=0.596	GT:AD:DP:GQ:PL	0/1:143,13:156:99:148,0,6088
EU153401.1	484595	.	T	C	4546.77	.	AC=1;AF=0.500;AN=2;BaseQRankSum=0.456;ClippingRankSum=0.000;DP=168;ExcessHet=3.0103;FS=5.352;MLEAC=1;MLEAF=0.500;MQ=55.88;MQRankSum=1.013;QD=28.78;ReadPosRankSum=2.378;SOR=1.007	GT:AD:DP:GQ:PL	0/1:46,112:158:99:4575,0,1591
EU153401.1	484599	.	T	C	528.73	.	AC=1;AF=0.500;AN=2;BaseQRankSum=-1.052;ClippingRankSum=0.000;DP=173;ExcessHet=3.0103;FS=0.000;MLEAC=1;MLEAF=0.500;MQ=56.02;MQRankSum=0.336;QD=3.78;ReadPosRankSum=-0.014;SOR=0.764	GT:AD:DP:GQ:PL	0/1:118,22:140:99:566,0,4931
EU153401.1	484601	.	C	T	338.73	.	AC=1;AF=0.500;AN=2;BaseQRankSum=0.742;ClippingRankSum=0.000;DP=181;ExcessHet=3.0103;FS=10.512;MLEAC=1;MLEAF=0.500;MQ=56.00;MQRankSum=2.258;QD=2.02;ReadPosRankSum=-0.805;SOR=1.148	GT:AD:DP:GQ:PL	0/1:149,19:168:99:376,0,6406
EU153401.1	484602	.	C	T	2447.77	.	AC=1;AF=0.500;AN=2;BaseQRankSum=-0.990;ClippingRankSum=0.000;DP=172;ExcessHet=3.0103;FS=4.691;MLEAC=1;MLEAF=0.500;MQ=56.13;MQRankSum=-1.154;QD=14.23;ReadPosRankSum=2.651;SOR=0.421	GT:AD:DP:GQ:PL	0/1:110,62:172:99:2476,0,4501
EU153401.1	484603	.	A	G	2477.73	.	AC=1;AF=0.500;AN=2;BaseQRankSum=-0.230;ClippingRankSum=0.000;DP=174;ExcessHet=3.0103;FS=3.750;MLEAC=1;MLEAF=0.500;MQ=56.18;MQRankSum=-1.521;QD=15.29;ReadPosRankSum=2.295;SOR=0.460	GT:AD:DP:GQ:PL	0/1:99,63:162:99:2515,0,3955
EU153401.1	484613	.	T	C	1803.77	.	AC=1;AF=0.500;AN=2;BaseQRankSum=-0.895;ClippingRankSum=0.000;DP=189;ExcessHet=3.0103;FS=7.147;MLEAC=1;MLEAF=0.500;MQ=55.93;MQRankSum=-1.699;QD=9.54;ReadPosRankSum=0.150;SOR=1.232	GT:AD:DP:GQ:PL	0/1:136,53:189:99:1832,0,5757
EU153401.1	484614	.	G	A	422.77	.	AC=1;AF=0.500;AN=2;BaseQRankSum=1.799;ClippingRankSum=0.000;DP=190;ExcessHet=3.0103;FS=0.855;MLEAC=1;MLEAF=0.500;MQ=55.90;MQRankSum=-0.693;QD=2.42;ReadPosRankSum=0.691;SOR=0.816	GT:AD:DP:GQ:PL	0/1:153,22:175:99:451,0,6526
EU153401.1	484617	.	C	G	467.77	.	AC=1;AF=0.500;AN=2;BaseQRankSum=-1.734;ClippingRankSum=0.000;DP=192;ExcessHet=3.0103;FS=4.235;MLEAC=1;MLEAF=0.500;MQ=55.82;MQRankSum=0.507;QD=2.49;ReadPosRankSum=0.950;SOR=1.165	GT:AD:DP:GQ:PL	0/1:165,23:188:99:496,0,7066
EU153401.1	484625	.	T	A	238.77	.	AC=1;AF=0.500;AN=2;BaseQRankSum=1.452;ClippingRankSum=0.000;DP=40;ExcessHet=3.0103;FS=6.200;MLEAC=1;MLEAF=0.500;MQ=58.05;MQRankSum=-3.568;QD=7.70;ReadPosRankSum=2.182;SOR=1.840	GT:AD:DP:GQ:PL	0/1:23,8:31:99:267,0,1228
EU153401.1	484639	.	T	C	229.73	.	AC=1;AF=0.500;AN=2;BaseQRankSum=0.809;ClippingRankSum=0.000;DP=39;ExcessHet=3.0103;FS=3.905;MLEAC=1;MLEAF=0.500;MQ=58.00;MQRankSum=-3.491;QD=7.66;ReadPosRankSum=1.260;SOR=1.863	GT:AD:DP:GQ:PL	0/1:22,8:30:99:267,0,1228
EU153401.1	484640	.	G	A	220.77	.	AC=1;AF=0.500;AN=2;BaseQRankSum=1.277;ClippingRankSum=0.000;DP=40;ExcessHet=3.0103;FS=6.345;MLEAC=1;MLEAF=0.500;MQ=58.05;MQRankSum=-3.995;QD=5.97;ReadPosRankSum=1.688;SOR=1.812	GT:AD:DP:GQ:PL	0/1:29,8:37:99:249,0,1480
EU153401.1	484642	.	A	G	625.77	.	AC=1;AF=0.500;AN=2;BaseQRankSum=0.529;ClippingRankSum=0.000;DP=39;ExcessHet=3.0103;FS=0.000;MLEAC=1;MLEAF=0.500;MQ=58.00;MQRankSum=-2.758;QD=17.38;ReadPosRankSum=-0.845;SOR=0.723	GT:AD:DP:GQ:PL	0/1:19,17:36:99:654,0,1075
EU153401.1	484645	.	C	T	136.77	.	AC=1;AF=0.500;AN=2;BaseQRankSum=-0.036;ClippingRankSum=0.000;DP=38;ExcessHet=3.0103;FS=3.960;MLEAC=1;MLEAF=0.500;MQ=57.95;MQRankSum=1.233;QD=3.91;ReadPosRankSum=-2.218;SOR=1.240	GT:AD:DP:GQ:PL	0/1:29,6:35:99:165,0,1486
EU153401.1	484647	.	T	C	361.77	.	AC=1;AF=0.500;AN=2;BaseQRankSum=0.000;ClippingRankSum=0.000;DP=37;ExcessHet=3.0103;FS=3.329;MLEAC=1;MLEAF=0.500;MQ=57.89;MQRankSum=-3.795;QD=10.64;ReadPosRankSum=-0.462;SOR=1.156	GT:AD:DP:GQ:PL	0/1:23,11:34:99:390,0,1261
EU153401.1	484649	.	T	C	229.77	.	AC=1;AF=0.500;AN=2;BaseQRankSum=0.636;ClippingRankSum=0.000;DP=36;ExcessHet=3.0103;FS=9.298;MLEAC=1;MLEAF=0.500;MQ=57.83;MQRankSum=-3.716;QD=6.96;ReadPosRankSum=0.063;SOR=1.778	GT:AD:DP:GQ:PL	0/1:25,8:33:99:258,0,1354
EU153401.1	484651	.	C	T	142.77	.	AC=1;AF=0.500;AN=2;BaseQRankSum=-2.002;ClippingRankSum=0.000;DP=35;ExcessHet=3.0103;FS=1.845;MLEAC=1;MLEAF=0.500;MQ=57.77;MQRankSum=1.312;QD=4.46;ReadPosRankSum=-3.378;SOR=1.261	GT:AD:DP:GQ:PL	0/1:26,6:32:99:171,0,1402
EU153401.1	484660	.	A	G	244.77	.	AC=1;AF=0.500;AN=2;BaseQRankSum=0.278;ClippingRankSum=0.000;DP=31;ExcessHet=3.0103;FS=7.346;MLEAC=1;MLEAF=0.500;MQ=57.51;MQRankSum=-3.178;QD=8.74;ReadPosRankSum=-1.914;SOR=2.572	GT:AD:DP:GQ:PL	0/1:21,7:28:99:273,0,1144
EU153401.1	484664	.	C	T	22.79	.	AC=1;AF=0.500;AN=2;BaseQRankSum=0.582;ClippingRankSum=0.000;DP=30;ExcessHet=3.0103;FS=2.515;MLEAC=1;MLEAF=0.500;MQ=58.00;MQRankSum=-0.445;QD=0.81;ReadPosRankSum=-0.856;SOR=1.002	GT:AD:DP:GQ:PL	0/1:25,3:28:51:51,0,1327
EU153401.1	484666	.	T	A	202.77	.	AC=1;AF=0.500;AN=2;BaseQRankSum=-0.795;ClippingRankSum=0.000;DP=30;ExcessHet=3.0103;FS=7.346;MLEAC=1;MLEAF=0.500;MQ=58.00;MQRankSum=-3.178;QD=7.24;ReadPosRankSum=-2.207;SOR=2.572	GT:AD:DP:GQ:PL	0/1:21,7:28:99:231,0,1147
EU153401.1	484673	.	G	A	19.81	.	AC=1;AF=0.500;AN=2;BaseQRankSum=0.912;ClippingRankSum=0.000;DP=29;ExcessHet=3.0103;FS=2.607;MLEAC=1;MLEAF=0.500;MQ=57.93;MQRankSum=-0.399;QD=0.73;ReadPosRankSum=-0.348;SOR=0.971	GT:AD:DP:GQ:PL	0/1:24,3:27:48:48,0,1369
EU153401.1	484724	.	T	C	1338.77	.	AC=1;AF=0.500;AN=2;BaseQRankSum=2.670;ClippingRankSum=0.000;DP=57;ExcessHet=3.0103;FS=4.083;MLEAC=1;MLEAF=0.500;MQ=56.51;MQRankSum=-2.571;QD=25.26;ReadPosRankSum=0.333;SOR=1.193	GT:AD:DP:GQ:PL	0/1:19,34:53:99:1367,0,1358
EU153401.1	484730	.	C	T	1383.77	.	AC=1;AF=0.500;AN=2;BaseQRankSum=2.815;ClippingRankSum=0.000;DP=58;ExcessHet=3.0103;FS=4.109;MLEAC=1;MLEAF=0.500;MQ=56.27;MQRankSum=-2.683;QD=25.63;ReadPosRankSum=-0.092;SOR=1.260	GT:AD:DP:GQ:PL	0/1:19,35:54:99:1412,0,1289
EU153401.1	484733	.	G	GGT	516.73	.	AC=1;AF=0.500;AN=2;BaseQRankSum=1.709;ClippingRankSum=0.000;DP=56;ExcessHet=3.0103;FS=2.523;MLEAC=1;MLEAF=0.500;MQ=56.13;MQRankSum=-4.972;QD=9.75;ReadPosRankSum=-2.534;SOR=0.395	GT:AD:DP:GQ:PL	0/1:37,16:53:99:554,0,2186
EU153401.1	484734	.	C	T	700.73	.	AC=1;AF=0.500;AN=2;BaseQRankSum=1.730;ClippingRankSum=0.000;DP=56;ExcessHet=3.0103;FS=9.513;MLEAC=1;MLEAF=0.500;MQ=56.37;MQRankSum=-1.001;QD=18.44;ReadPosRankSum=1.057;SOR=1.815	GT:AD:DP:GQ:PL	0/1:20,18:38:99:738,0,1379
EU153401.1	484735	.	CTGG	C	606.73	.	AC=1;AF=0.500;AN=2;BaseQRankSum=2.028;ClippingRankSum=0.000;DP=56;ExcessHet=3.0103;FS=8.384;MLEAC=1;MLEAF=0.500;MQ=56.37;MQRankSum=1.889;QD=11.45;ReadPosRankSum=1.736;SOR=1.847	GT:AD:DP:GQ:PL	0/1:35,18:53:99:644,0,2096
EU153401.1	484742	.	G	GTGAA	609.73	.	AC=1;AF=0.500;AN=2;BaseQRankSum=0.188;ClippingRankSum=0.000;DP=56;ExcessHet=3.0103;FS=8.384;MLEAC=1;MLEAF=0.500;MQ=56.37;MQRankSum=1.889;QD=11.50;SOR=1.847	GT:AD:DP:GQ:PL	0/1:35,18:53:99:647,0,2054
EU153401.1	484746	.	T	C	1290.77	.	AC=1;AF=0.500;AN=2;BaseQRankSum=2.503;ClippingRankSum=0.000;DP=57;ExcessHet=3.0103;FS=10.113;MLEAC=1;MLEAF=0.500;MQ=56.43;MQRankSum=-2.852;QD=23.90;ReadPosRankSum=-0.433;SOR=1.354	GT:AD:DP:GQ:PL	0/1:22,32:54:99:1319,0,1421
EU153401.1	484747	.	G	A	660.77	.	AC=1;AF=0.500;AN=2;BaseQRankSum=0.809;ClippingRankSum=0.000;DP=55;ExcessHet=3.0103;FS=8.179;MLEAC=1;MLEAF=0.500;MQ=56.30;MQRankSum=1.934;QD=12.71;ReadPosRankSum=0.125;SOR=1.408	GT:AD:DP:GQ:PL	0/1:34,18:52:99:689,0,2051
EU153401.1	484752	.	C	T	441.77	.	AC=1;AF=0.500;AN=2;BaseQRankSum=1.383;ClippingRankSum=0.000;DP=54;ExcessHet=3.0103;FS=0.000;MLEAC=1;MLEAF=0.500;MQ=56.23;MQRankSum=-5.268;QD=8.66;ReadPosRankSum=-1.224;SOR=0.836	GT:AD:DP:GQ:PL	0/1:38,13:51:99:470,0,2154
EU153401.1	484756	.	T	C	402.77	.	AC=1;AF=0.500;AN=2;BaseQRankSum=1.514;ClippingRankSum=0.000;DP=51;ExcessHet=3.0103;FS=1.288;MLEAC=1;MLEAF=0.500;MQ=56.00;MQRankSum=-5.383;QD=8.39;ReadPosRankSum=-0.905;SOR=1.022	GT:AD:DP:GQ:PL	0/1:36,12:48:99:431,0,2115
EU153401.1	484760	.	A	G	505.77	.	AC=1;AF=0.500;AN=2;BaseQRankSum=1.827;ClippingRankSum=0.000;DP=49;ExcessHet=3.0103;FS=2.687;MLEAC=1;MLEAF=0.500;MQ=56.08;MQRankSum=1.664;QD=10.99;ReadPosRankSum=-0.586;SOR=1.074	GT:AD:DP:GQ:PL	0/1:31,15:46:99:534,0,1820
EU153401.1	484763	.	ACTGG	A	91.73	.	AC=1;AF=0.500;AN=2;BaseQRankSum=1.133;ClippingRankSum=0.000;DP=44;ExcessHet=3.0103;FS=7.405;MLEAC=1;MLEAF=0.500;MQ=55.90;MQRankSum=0.436;QD=2.29;ReadPosRankSum=-0.247;SOR=2.266	GT:AD:DP:GQ:PL	0/1:34,6:40:99:129,0,1859
EU153401.1	484764	.	CTGG	C	283.73	.	AC=1;AF=0.500;AN=2;BaseQRankSum=1.030;ClippingRankSum=0.000;DP=43;ExcessHet=3.0103;FS=1.422;MLEAC=1;MLEAF=0.500;MQ=55.80;MQRankSum=-4.630;QD=7.09;ReadPosRankSum=-0.188;SOR=1.085	GT:AD:DP:GQ:PL	0/1:30,10:40:99:321,0,1765
EU153401.1	484765	.	T	A	164.77	.	AC=1;AF=0.500;AN=2;BaseQRankSum=1.277;ClippingRankSum=0.000;DP=42;ExcessHet=3.0103;FS=6.529;MLEAC=1;MLEAF=0.500;MQ=55.70;MQRankSum=1.515;QD=4.34;ReadPosRankSum=-2.261;SOR=1.514	GT:AD:DP:GQ:PL	0/1:31,7:38:99:193,0,1719
EU153401.1	484769	.	A	G	167.77	.	AC=1;AF=0.500;AN=2;BaseQRankSum=1.155;ClippingRankSum=0.000;DP=41;ExcessHet=3.0103;FS=6.529;MLEAC=1;MLEAF=0.500;MQ=55.59;MQRankSum=1.515;QD=4.41;ReadPosRankSum=-2.662;SOR=1.514	GT:AD:DP:GQ:PL	0/1:31,7:38:99:196,0,1640
EU153401.1	484770	.	G	A	230.73	.	AC=1;AF=0.500;AN=2;BaseQRankSum=1.129;ClippingRankSum=0.000;DP=42;ExcessHet=3.0103;FS=3.837;MLEAC=1;MLEAF=0.500;MQ=55.70;MQRankSum=1.554;QD=6.79;ReadPosRankSum=-2.647;SOR=1.609	GT:AD:DP:GQ:PL	0/1:26,8:34:99:268,0,1441
EU153401.1	484771	.	T	TG	289.73	.	AC=1;AF=0.500;AN=2;BaseQRankSum=1.298;ClippingRankSum=0.000;DP=43;ExcessHet=3.0103;FS=3.462;MLEAC=1;MLEAF=0.500;MQ=55.80;MQRankSum=-4.987;QD=7.24;ReadPosRankSum=-1.353;SOR=1.324	GT:AD:DP:GQ:PL	0/1:31,9:40:99:327,0,1606
EU153401.1	484773	.	C	T	496.73	.	AC=1;AF=0.500;AN=2;BaseQRankSum=2.205;ClippingRankSum=0.000;DP=44;ExcessHet=3.0103;FS=1.398;MLEAC=1;MLEAF=0.500;MQ=55.90;MQRankSum=-1.037;QD=16.02;ReadPosRankSum=-3.477;SOR=0.425	GT:AD:DP:GQ:PL	0/1:17,14:31:99:534,0,1048
EU153401.1	484779	.	C	T	1003.77	.	AC=1;AF=0.500;AN=2;BaseQRankSum=1.627;ClippingRankSum=0.000;DP=46;ExcessHet=3.0103;FS=6.428;MLEAC=1;MLEAF=0.500;MQ=56.09;MQRankSum=-2.732;QD=23.34;ReadPosRankSum=-2.647;SOR=1.139	GT:AD:DP:GQ:PL	0/1:19,24:43:99:1032,0,1096
EU153401.1	484780	.	C	T	283.77	.	AC=1;AF=0.500;AN=2;BaseQRankSum=1.318;ClippingRankSum=0.000;DP=46;ExcessHet=3.0103;FS=5.319;MLEAC=1;MLEAF=0.500;MQ=56.09;MQRankSum=-4.828;QD=6.60;ReadPosRankSum=0.086;SOR=1.588	GT:AD:DP:GQ:PL	0/1:33,10:43:99:312,0,1816
EU153401.1	484785	.	T	C	469.77	.	AC=1;AF=0.500;AN=2;BaseQRankSum=1.442;ClippingRankSum=0.000;DP=47;ExcessHet=3.0103;FS=2.851;MLEAC=1;MLEAF=0.500;MQ=56.17;MQRankSum=1.430;QD=10.68;ReadPosRankSum=-3.244;SOR=1.329	GT:AD:DP:GQ:PL	0/1:30,14:44:99:498,0,1552
EU153401.1	484786	.	G	A	466.77	.	AC=1;AF=0.500;AN=2;BaseQRankSum=-0.154;ClippingRankSum=0.000;DP=46;ExcessHet=3.0103;FS=4.894;MLEAC=1;MLEAF=0.500;MQ=56.09;MQRankSum=1.350;QD=10.86;ReadPosRankSum=-3.007;SOR=1.609	GT:AD:DP:GQ:PL	0/1:30,13:43:99:495,0,1594
EU153401.1	484787	.	TTG	T	274.73	.	AC=1;AF=0.500;AN=2;BaseQRankSum=1.135;ClippingRankSum=0.000;DP=48;ExcessHet=3.0103;FS=3.253;MLEAC=1;MLEAF=0.500;MQ=56.26;MQRankSum=-4.956;QD=6.11;ReadPosRankSum=-0.058;SOR=1.524	GT:AD:DP:GQ:PL	0/1:35,10:45:99:312,0,1816
EU153401.1	484789	.	G	A	466.77	.	AC=1;AF=0.500;AN=2;BaseQRankSum=0.452;ClippingRankSum=0.000;DP=46;ExcessHet=3.0103;FS=6.935;MLEAC=1;MLEAF=0.500;MQ=56.09;MQRankSum=1.350;QD=10.86;ReadPosRankSum=-3.236;SOR=1.564	GT:AD:DP:GQ:PL	0/1:30,13:43:99:495,0,1594
EU153401.1	484791	.	A	AG	426.73	.	AC=1;AF=0.500;AN=2;BaseQRankSum=1.558;ClippingRankSum=0.000;DP=46;ExcessHet=3.0103;FS=5.748;MLEAC=1;MLEAF=0.500;MQ=56.09;MQRankSum=-1.316;QD=12.55;ReadPosRankSum=-3.333;SOR=1.090	GT:AD:DP:GQ:PL	0/1:21,13:34:99:464,0,1177
EU153401.1	484798	.	C	G	493.77	.	AC=1;AF=0.500;AN=2;BaseQRankSum=0.655;ClippingRankSum=0.000;DP=45;ExcessHet=3.0103;FS=3.229;MLEAC=1;MLEAF=0.500;MQ=56.39;MQRankSum=-1.292;QD=14.52;ReadPosRankSum=-3.258;SOR=0.828	GT:AD:DP:GQ:PL	0/1:22,12:34:99:522,0,1216
EU153401.1	484802	.	C	T	787.77	.	AC=1;AF=0.500;AN=2;BaseQRankSum=2.006;ClippingRankSum=0.000;DP=45;ExcessHet=3.0103;FS=8.623;MLEAC=1;MLEAF=0.500;MQ=56.39;MQRankSum=-2.978;QD=18.76;ReadPosRankSum=-2.827;SOR=1.273	GT:AD:DP:GQ:PL	0/1:22,20:42:99:816,0,1195
EU153401.1	484803	.	G	A	787.77	.	AC=1;AF=0.500;AN=2;BaseQRankSum=0.702;ClippingRankSum=0.000;DP=44;ExcessHet=3.0103;FS=6.684;MLEAC=1;MLEAF=0.500;MQ=56.31;MQRankSum=-3.061;QD=19.21;ReadPosRankSum=-2.625;SOR=1.148	GT:AD:DP:GQ:PL	0/1:22,19:41:99:816,0,1195
EU153401.1	484809	.	C	A	244.77	.	AC=1;AF=0.500;AN=2;BaseQRankSum=1.414;ClippingRankSum=0.000;DP=45;ExcessHet=3.0103;FS=9.781;MLEAC=1;MLEAF=0.500;MQ=56.78;MQRankSum=-4.780;QD=5.83;ReadPosRankSum=0.460;SOR=2.576	GT:AD:DP:GQ:PL	0/1:35,7:42:99:273,0,1777
EU153401.1	484810	.	T	C	697.77	.	AC=1;AF=0.500;AN=2;BaseQRankSum=1.692;ClippingRankSum=0.000;DP=44;ExcessHet=3.0103;FS=4.649;MLEAC=1;MLEAF=0.500;MQ=56.71;MQRankSum=-2.933;QD=17.02;ReadPosRankSum=-2.778;SOR=1.459	GT:AD:DP:GQ:PL	0/1:23,18:41:99:726,0,1285
EU153401.1	484815	.	T	C	340.77	.	AC=1;AF=0.500;AN=2;BaseQRankSum=0.736;ClippingRankSum=0.000;DP=43;ExcessHet=3.0103;FS=0.000;MLEAC=1;MLEAF=0.500;MQ=56.63;MQRankSum=0.523;QD=8.52;ReadPosRankSum=-2.091;SOR=0.578	GT:AD:DP:GQ:PL	0/1:31,9:40:99:369,0,1603
EU153401.1	484816	.	G	A	256.77	.	AC=1;AF=0.500;AN=2;BaseQRankSum=0.313;ClippingRankSum=0.000;DP=42;ExcessHet=3.0103;FS=1.494;MLEAC=1;MLEAF=0.500;MQ=56.55;MQRankSum=0.416;QD=6.58;ReadPosRankSum=-1.714;SOR=0.434	GT:AD:DP:GQ:PL	0/1:31,8:39:99:285,0,1609
EU153401.1	484927	.	T	C	704.77	.	AC=1;AF=0.500;AN=2;BaseQRankSum=-1.537;ClippingRankSum=0.000;DP=63;ExcessHet=3.0103;FS=0.000;MLEAC=1;MLEAF=0.500;MQ=53.31;MQRankSum=1.600;QD=23.49;ReadPosRankSum=3.496;SOR=0.986	GT:AD:DP:GQ:PL	0/1:9,21:30:99:733,0,309
EU153401.1	485130	.	T	C	124.77	.	AC=1;AF=0.500;AN=2;BaseQRankSum=1.045;ClippingRankSum=0.000;DP=49;ExcessHet=3.0103;FS=3.928;MLEAC=1;MLEAF=0.500;MQ=48.24;MQRankSum=-2.609;QD=3.37;ReadPosRankSum=-0.805;SOR=1.564	GT:AD:DP:GQ:PL	0/1:30,7:37:99:153,0,1318
EU153401.1	485134	.	T	C	745.77	.	AC=1;AF=0.500;AN=2;BaseQRankSum=-2.003;ClippingRankSum=0.000;DP=57;ExcessHet=3.0103;FS=6.267;MLEAC=1;MLEAF=0.500;MQ=45.26;MQRankSum=4.945;QD=16.57;ReadPosRankSum=4.828;SOR=0.683	GT:AD:DP:GQ:PL	0/1:22,23:45:99:774,0,824
EU153401.1	485193	.	A	C	212.77	.	AC=1;AF=0.500;AN=2;BaseQRankSum=0.241;ClippingRankSum=0.000;DP=34;ExcessHet=3.0103;FS=0.000;MLEAC=1;MLEAF=0.500;MQ=52.79;MQRankSum=-3.819;QD=6.26;ReadPosRankSum=0.024;SOR=0.941	GT:AD:DP:GQ:PL	0/1:29,5:34:99:241,0,1715
EU153401.1	485202	.	C	T	13.95	.	AC=1;AF=0.500;AN=2;BaseQRankSum=0.947;ClippingRankSum=0.000;DP=30;ExcessHet=3.0103;FS=0.000;MLEAC=1;MLEAF=0.500;MQ=53.84;MQRankSum=-2.938;QD=0.46;ReadPosRankSum=-0.277;SOR=1.138	GT:AD:DP:GQ:PL	0/1:27,3:30:42:42,0,1167
EU153401.1	485222	.	G	A	600.96	.	AC=2;AF=1.00;AN=2;BaseQRankSum=-1.067;ClippingRankSum=0.000;DP=21;ExcessHet=3.0103;FS=0.000;MLEAC=2;MLEAF=1.00;MQ=57.57;MQRankSum=4.584;QD=28.62;ReadPosRankSum=1.558;SOR=1.022	GT:AD:DP:GQ:PL	1/1:2,19:21:5:628,5,0
EU153401.1	485291	.	T	TAAAC	643.73	.	AC=1;AF=0.500;AN=2;BaseQRankSum=0.951;ClippingRankSum=0.000;DP=23;ExcessHet=3.0103;FS=5.378;MLEAC=1;MLEAF=0.500;MQ=54.42;MQRankSum=4.590;QD=29.26;ReadPosRankSum=1.843;SOR=0.123	GT:AD:DP:GQ:PL	0/1:5,17:22:99:681,0,103
EU153401.1	485339	.	A	C	562.77	.	AC=2;AF=1.00;AN=2;DP=15;ExcessHet=3.0103;FS=0.000;MLEAC=2;MLEAF=1.00;MQ=60.00;QD=28.63;SOR=1.473	GT:AD:DP:GQ:PL	1/1:0,15:15:45:591,45,0
EU153401.1	485855	.	G	A	657.77	.	AC=2;AF=1.00;AN=2;DP=19;ExcessHet=3.0103;FS=0.000;MLEAC=2;MLEAF=1.00;MQ=59.35;QD=25.55;SOR=1.863	GT:AD:DP:GQ:PL	1/1:0,18:18:54:686,54,0
EU153401.1	485883	.	T	C	686.77	.	AC=2;AF=1.00;AN=2;DP=20;ExcessHet=3.0103;FS=0.000;MLEAC=2;MLEAF=1.00;MQ=59.38;QD=30.91;SOR=1.981	GT:AD:DP:GQ:PL	1/1:0,19:19:57:715,57,0
EU153401.1	486111	.	A	G	1234.77	.	AC=2;AF=1.00;AN=2;DP=32;ExcessHet=3.0103;FS=0.000;MLEAC=2;MLEAF=1.00;MQ=58.95;QD=31.06;SOR=0.826	GT:AD:DP:GQ:PL	1/1:0,30:30:90:1263,90,0
EU153401.1	486597	.	C	T	621.77	.	AC=2;AF=1.00;AN=2;DP=20;ExcessHet=3.0103;FS=0.000;MLEAC=2;MLEAF=1.00;MQ=59.38;QD=32.72;SOR=1.022	GT:AD:DP:GQ:PL	1/1:0,19:19:57:650,57,0
EU153401.1	486674	.	A	G	876.77	.	AC=2;AF=1.00;AN=2;DP=22;ExcessHet=3.0103;FS=0.000;MLEAC=2;MLEAF=1.00;MQ=60.00;QD=31.47;SOR=1.085	GT:AD:DP:GQ:PL	1/1:0,22:22:66:905,66,0
EU153401.1	486710	.	T	C	784.77	.	AC=2;AF=1.00;AN=2;DP=23;ExcessHet=3.0103;FS=0.000;MLEAC=2;MLEAF=1.00;MQ=60.00;QD=34.12;SOR=1.426	GT:AD:DP:GQ:PL	1/1:0,23:23:69:813,69,0
EU153401.1	486926	.	C	T	424.77	.	AC=2;AF=1.00;AN=2;DP=11;ExcessHet=3.0103;FS=0.000;MLEAC=2;MLEAF=1.00;MQ=60.00;QD=26.74;SOR=1.270	GT:AD:DP:GQ:PL	1/1:0,11:11:33:453,33,0
EU153401.1	486951	.	A	G	393.77	.	AC=2;AF=1.00;AN=2;DP=13;ExcessHet=3.0103;FS=0.000;MLEAC=2;MLEAF=1.00;MQ=60.00;QD=30.29;SOR=0.836	GT:AD:DP:GQ:PL	1/1:0,13:13:39:422,39,0
EU153401.1	486987	.	A	C	567.77	.	AC=2;AF=1.00;AN=2;DP=16;ExcessHet=3.0103;FS=0.000;MLEAC=2;MLEAF=1.00;MQ=60.00;QD=28.85;SOR=0.941	GT:AD:DP:GQ:PL	1/1:0,16:16:48:596,48,0
EU153401.1	487091	.	C	CT	522.73	.	AC=2;AF=1.00;AN=2;DP=18;ExcessHet=3.0103;FS=0.000;MLEAC=2;MLEAF=1.00;MQ=60.00;QD=29.04;SOR=1.863	GT:AD:DP:GQ:PL	1/1:0,18:18:54:560,54,0
EU153401.1	487257	.	G	C	965.77	.	AC=2;AF=1.00;AN=2;DP=27;ExcessHet=3.0103;FS=0.000;MLEAC=2;MLEAF=1.00;MQ=58.82;QD=34.54;SOR=0.859	GT:AD:DP:GQ:PL	1/1:0,24:24:72:994,72,0
EU153401.1	487355	.	C	T	776.77	.	AC=2;AF=1.00;AN=2;DP=21;ExcessHet=3.0103;FS=0.000;MLEAC=2;MLEAF=1.00;MQ=60.00;QD=30.32;SOR=0.784	GT:AD:DP:GQ:PL	1/1:0,21:21:63:805,63,0
EU153401.1	488025	.	A	T	549.77	.	AC=2;AF=1.00;AN=2;DP=16;ExcessHet=3.0103;FS=0.000;MLEAC=2;MLEAF=1.00;MQ=60.00;QD=34.36;SOR=0.693	GT:AD:DP:GQ:PL	1/1:0,16:16:48:578,48,0
EU153401.1	488045	.	G	C	634.77	.	AC=2;AF=1.00;AN=2;DP=17;ExcessHet=3.0103;FS=0.000;MLEAC=2;MLEAF=1.00;MQ=60.00;QD=28.73;SOR=0.804	GT:AD:DP:GQ:PL	1/1:0,17:17:51:663,51,0
EU153401.1	488309	.	C	T	691.77	.	AC=2;AF=1.00;AN=2;DP=16;ExcessHet=3.0103;FS=0.000;MLEAC=2;MLEAF=1.00;MQ=60.00;QD=30.88;SOR=1.244	GT:AD:DP:GQ:PL	1/1:0,16:16:48:720,48,0
EU153401.1	488310	.	C	A	691.77	.	AC=2;AF=1.00;AN=2;DP=16;ExcessHet=3.0103;FS=0.000;MLEAC=2;MLEAF=1.00;MQ=60.00;QD=33.43;SOR=1.244	GT:AD:DP:GQ:PL	1/1:0,16:16:48:720,48,0
EU153401.1	488402	.	G	A	538.77	.	AC=2;AF=1.00;AN=2;DP=13;ExcessHet=3.0103;FS=0.000;MLEAC=2;MLEAF=1.00;MQ=60.00;QD=24.50;SOR=1.609	GT:AD:DP:GQ:PL	1/1:0,13:13:39:567,39,0
EU153401.1	488479	.	T	G	394.77	.	AC=2;AF=1.00;AN=2;DP=10;ExcessHet=3.0103;FS=0.000;MLEAC=2;MLEAF=1.00;MQ=60.00;QD=28.74;SOR=4.804	GT:AD:DP:GQ:PL	1/1:0,10:10:30:423,30,0
EU153401.1	488719	.	G	T	850.77	.	AC=2;AF=1.00;AN=2;DP=39;ExcessHet=3.0103;FS=0.000;MLEAC=2;MLEAF=1.00;MQ=54.46;QD=26.59;SOR=1.051	GT:AD:DP:GQ:PL	1/1:0,24:24:72:879,72,0
EU153401.1	488797	.	A	G	840.77	.	AC=2;AF=1.00;AN=2;DP=38;ExcessHet=3.0103;FS=0.000;MLEAC=2;MLEAF=1.00;MQ=54.31;QD=28.50;SOR=0.963	GT:AD:DP:GQ:PL	1/1:0,23:23:69:869,69,0
EU153401.1	488924	.	C	G	697.77	.	AC=2;AF=1.00;AN=2;DP=18;ExcessHet=3.0103;FS=0.000;MLEAC=2;MLEAF=1.00;MQ=60.00;QD=31.39;SOR=0.914	GT:AD:DP:GQ:PL	1/1:0,18:18:54:726,54,0
EU153401.1	489161	.	G	A	513.77	.	AC=2;AF=1.00;AN=2;DP=13;ExcessHet=3.0103;FS=0.000;MLEAC=2;MLEAF=1.00;MQ=60.00;QD=30.17;SOR=0.836	GT:AD:DP:GQ:PL	1/1:0,13:13:39:542,39,0
EU153401.1	489348	.	G	A	725.77	.	AC=2;AF=1.00;AN=2;DP=19;ExcessHet=3.0103;FS=0.000;MLEAC=2;MLEAF=1.00;MQ=60.00;QD=25.53;SOR=0.793	GT:AD:DP:GQ:PL	1/1:0,19:19:57:754,57,0
EU153401.1	489406	.	A	G	821.77	.	AC=2;AF=1.00;AN=2;DP=23;ExcessHet=3.0103;FS=0.000;MLEAC=2;MLEAF=1.00;MQ=60.00;QD=29.52;SOR=0.776	GT:AD:DP:GQ:PL	1/1:0,23:23:69:850,69,0
EU153401.1	489982	.	G	A	325.73	.	AC=1;AF=0.500;AN=2;BaseQRankSum=0.701;ClippingRankSum=0.000;DP=219;ExcessHet=3.0103;FS=4.457;MLEAC=1;MLEAF=0.500;MQ=39.51;MQRankSum=-0.120;QD=1.71;ReadPosRankSum=1.495;SOR=0.527	GT:AD:DP:GQ:PL	0/1:169,21:190:99:363,0,7451
EU153401.1	489991	.	A	G	361.77	.	AC=1;AF=0.500;AN=2;BaseQRankSum=0.013;ClippingRankSum=0.000;DP=219;ExcessHet=3.0103;FS=0.820;MLEAC=1;MLEAF=0.500;MQ=40.09;MQRankSum=-1.086;QD=1.84;ReadPosRankSum=2.255;SOR=0.785	GT:AD:DP:GQ:PL	0/1:173,24:197:99:390,0,7658
EU153401.1	489998	.	A	G	743.77	.	AC=1;AF=0.500;AN=2;BaseQRankSum=0.119;ClippingRankSum=0.000;DP=61;ExcessHet=3.0103;FS=5.307;MLEAC=1;MLEAF=0.500;MQ=43.75;MQRankSum=-4.268;QD=17.30;ReadPosRankSum=0.531;SOR=1.828	GT:AD:DP:GQ:PL	0/1:20,23:43:99:772,0,676
EU153401.1	490000	.	T	G	703.77	.	AC=1;AF=0.500;AN=2;BaseQRankSum=-0.625;ClippingRankSum=0.000;DP=59;ExcessHet=3.0103;FS=10.347;MLEAC=1;MLEAF=0.500;MQ=44.19;MQRankSum=-4.518;QD=18.52;ReadPosRankSum=-1.412;SOR=3.003	GT:AD:DP:GQ:PL	0/1:13,25:38:99:732,0,453
EU153401.1	490016	.	A	C	1056.77	.	AC=1;AF=0.500;AN=2;BaseQRankSum=-1.620;ClippingRankSum=0.000;DP=44;ExcessHet=3.0103;FS=9.418;MLEAC=1;MLEAF=0.500;MQ=42.76;MQRankSum=-4.727;QD=31.08;ReadPosRankSum=-3.142;SOR=2.376	GT:AD:DP:GQ:PL	0/1:11,23:34:99:1085,0,422
EU153401.1	490017	.	C	A	890.77	.	AC=1;AF=0.500;AN=2;BaseQRankSum=-0.815;ClippingRankSum=0.000;DP=44;ExcessHet=3.0103;FS=7.563;MLEAC=1;MLEAF=0.500;MQ=42.84;MQRankSum=-3.537;QD=24.74;ReadPosRankSum=-3.689;SOR=1.994	GT:AD:DP:GQ:PL	0/1:15,21:36:99:919,0,573
EU153401.1	490028	.	A	G	293.77	.	AC=1;AF=0.500;AN=2;BaseQRankSum=1.143;ClippingRankSum=0.000;DP=41;ExcessHet=3.0103;FS=1.546;MLEAC=1;MLEAF=0.500;MQ=45.01;MQRankSum=-2.209;QD=8.16;ReadPosRankSum=-1.061;SOR=0.364	GT:AD:DP:GQ:PL	0/1:26,10:36:99:322,0,1013
EU153401.1	490038	.	G	C	66.73	.	AC=1;AF=0.500;AN=2;BaseQRankSum=0.838;ClippingRankSum=0.000;DP=37;ExcessHet=3.0103;FS=4.561;MLEAC=1;MLEAF=0.500;MQ=45.09;MQRankSum=-1.564;QD=2.15;ReadPosRankSum=-2.607;SOR=0.735	GT:AD:DP:GQ:PL	0/1:26,5:31:99:104,0,1045
EU153401.1	490068	.	T	G	92.77	.	AC=1;AF=0.500;AN=2;BaseQRankSum=1.118;ClippingRankSum=0.000;DP=28;ExcessHet=3.0103;FS=0.000;MLEAC=1;MLEAF=0.500;MQ=49.37;MQRankSum=-3.801;QD=3.71;ReadPosRankSum=-1.260;SOR=0.458	GT:AD:DP:GQ:PL	0/1:20,5:25:99:121,0,901
EU153401.1	490138	.	T	C	459.77	.	AC=1;AF=0.500;AN=2;BaseQRankSum=-1.244;ClippingRankSum=0.000;DP=19;ExcessHet=3.0103;FS=9.745;MLEAC=1;MLEAF=0.500;MQ=56.36;MQRankSum=4.256;QD=24.20;ReadPosRankSum=3.317;SOR=0.027	GT:AD:DP:GQ:PL	0/1:5,14:19:99:488,0,130
EU153401.1	490177	.	C	T	697.77	.	AC=2;AF=1.00;AN=2;DP=18;ExcessHet=3.0103;FS=0.000;MLEAC=2;MLEAF=1.00;MQ=60.00;QD=30.64;SOR=0.914	GT:AD:DP:GQ:PL	1/1:0,18:18:54:726,54,0
EU153401.1	490284	.	C	T	484.98	.	AC=2;AF=1.00;AN=2;BaseQRankSum=-0.204;ClippingRankSum=0.000;DP=26;ExcessHet=3.0103;FS=0.000;MLEAC=2;MLEAF=1.00;MQ=50.95;MQRankSum=3.883;QD=34.64;ReadPosRankSum=1.885;SOR=0.283	GT:AD:DP:GQ:PL	1/1:1,13:14:13:513,13,0
EU153401.1	490537	.	G	A	11680.77	.	AC=1;AF=0.500;AN=2;BaseQRankSum=1.938;ClippingRankSum=0.000;DP=296;ExcessHet=3.0103;FS=2.531;MLEAC=1;MLEAF=0.500;MQ=57.47;MQRankSum=0.468;QD=28.42;ReadPosRankSum=-2.484;SOR=0.618	GT:AD:DP:GQ:PL	0/1:29,267:296:99:11709,0,437
EU153401.1	490538	.	A	G	11535.77	.	AC=1;AF=0.500;AN=2;BaseQRankSum=1.619;ClippingRankSum=0.000;DP=300;ExcessHet=3.0103;FS=1.447;MLEAC=1;MLEAF=0.500;MQ=57.50;MQRankSum=0.611;QD=29.00;ReadPosRankSum=-2.360;SOR=0.648	GT:AD:DP:GQ:PL	0/1:34,263:297:99:11564,0,650
EU153401.1	490546	.	A	G	14275.77	.	AC=2;AF=1.00;AN=2;BaseQRankSum=2.499;ClippingRankSum=0.000;DP=347;ExcessHet=3.0103;FS=0.869;MLEAC=2;MLEAF=1.00;MQ=57.38;MQRankSum=-2.336;QD=26.95;ReadPosRankSum=-1.198;SOR=0.537	GT:AD:DP:GQ:PL	1/1:20,326:346:99:14304,113,0
EU153401.1	490570	.	C	T	394.77	.	AC=1;AF=0.500;AN=2;BaseQRankSum=1.550;ClippingRankSum=0.000;DP=23;ExcessHet=3.0103;FS=0.000;MLEAC=1;MLEAF=0.500;MQ=57.78;MQRankSum=-2.056;QD=20.78;ReadPosRankSum=-3.200;SOR=0.569	GT:AD:DP:GQ:PL	0/1:13,6:19:99:423,0,9705
EU153401.1	490573	.	A	T	181.77	.	AC=1;AF=0.500;AN=2;BaseQRankSum=-0.073;ClippingRankSum=0.000;DP=21;ExcessHet=3.0103;FS=0.000;MLEAC=1;MLEAF=0.500;MQ=57.56;MQRankSum=-3.037;QD=10.69;ReadPosRankSum=-1.842;SOR=0.859	GT:AD:DP:GQ:PL	0/1:14,3:17:99:210,0,10756
EU153401.1	490581	.	GAA	G	40.73	.	AC=1;AF=0.500;AN=2;BaseQRankSum=1.444;ClippingRankSum=0.000;DP=21;ExcessHet=3.0103;FS=0.000;MLEAC=1;MLEAF=0.500;MQ=57.56;MQRankSum=-3.037;QD=2.40;ReadPosRankSum=-1.722;SOR=1.179	GT:AD:DP:GQ:PL	0/1:14,3:17:78:78,0,12869
EU153401.1	490584	.	C	CTCTT	43.73	.	AC=1;AF=0.500;AN=2;BaseQRankSum=1.376;ClippingRankSum=0.000;DP=22;ExcessHet=3.0103;FS=0.000;MLEAC=1;MLEAF=0.500;MQ=57.68;MQRankSum=-3.145;QD=2.43;ReadPosRankSum=-1.429;SOR=1.022	GT:AD:DP:GQ:PL	0/1:15,3:18:81:81,0,12666
EU153401.1	490588	.	G	GAATGC	40.73	.	AC=1;AF=0.500;AN=2;BaseQRankSum=1.451;ClippingRankSum=0.000;DP=22;ExcessHet=3.0103;FS=0.000;MLEAC=1;MLEAF=0.500;MQ=57.68;MQRankSum=-3.251;QD=2.14;ReadPosRankSum=-0.955;SOR=1.179	GT:AD:DP:GQ:PL	0/1:16,3:19:78:78,0,13624
EU153401.1	490590	.	T	TTGA	31.73	.	AC=1;AF=0.500;AN=2;BaseQRankSum=1.317;ClippingRankSum=0.000;DP=21;ExcessHet=3.0103;FS=0.000;MLEAC=1;MLEAF=0.500;MQ=57.56;MQRankSum=-3.251;QD=1.67;ReadPosRankSum=-0.618;SOR=1.179	GT:AD:DP:GQ:PL	0/1:16,3:19:69:69,0,14363
EU153401.1	490659	.	T	C	88.77	.	AC=1;AF=0.500;AN=2;BaseQRankSum=0.712;ClippingRankSum=0.000;DP=20;ExcessHet=3.0103;FS=0.000;MLEAC=1;MLEAF=0.500;MQ=58.65;MQRankSum=-3.352;QD=4.44;ReadPosRankSum=-1.641;SOR=1.038	GT:AD:DP:GQ:PL	0/1:17,3:20:99:117,0,16227
EU153401.1	490661	.	TC	T	79.73	.	AC=1;AF=0.500;AN=2;BaseQRankSum=0.989;ClippingRankSum=0.000;DP=20;ExcessHet=3.0103;FS=2.086;MLEAC=1;MLEAF=0.500;MQ=58.65;MQRankSum=-2.811;QD=3.99;ReadPosRankSum=-2.410;SOR=1.270	GT:AD:DP:GQ:PL	0/1:16,4:20:99:117,0,16227
EU153401.1	490664	.	C	T	91.77	.	AC=1;AF=0.500;AN=2;BaseQRankSum=0.817;ClippingRankSum=0.000;DP=20;ExcessHet=3.0103;FS=2.086;MLEAC=1;MLEAF=0.500;MQ=58.65;MQRankSum=-2.811;QD=4.59;ReadPosRankSum=-1.545;SOR=1.270	GT:AD:DP:GQ:PL	0/1:16,4:20:99:120,0,15297
EU153401.1	490666	.	G	GA	82.73	.	AC=1;AF=0.500;AN=2;BaseQRankSum=0.817;ClippingRankSum=0.000;DP=20;ExcessHet=3.0103;FS=2.086;MLEAC=1;MLEAF=0.500;MQ=58.65;MQRankSum=-2.811;QD=4.14;ReadPosRankSum=-2.457;SOR=1.270	GT:AD:DP:GQ:PL	0/1:16,4:20:99:120,0,15297
EU153401.1	490683	.	G	A	169.77	.	AC=1;AF=0.500;AN=2;BaseQRankSum=-0.240;ClippingRankSum=0.000;DP=23;ExcessHet=3.0103;FS=0.000;MLEAC=1;MLEAF=0.500;MQ=58.83;MQRankSum=-2.362;QD=7.38;ReadPosRankSum=-2.524;SOR=0.425	GT:AD:DP:GQ:PL	0/1:17,6:23:99:198,0,14923
EU153401.1	490689	.	C	CTATTAAGT	331.73	.	AC=1;AF=0.500;AN=2;BaseQRankSum=0.294;ClippingRankSum=0.000;DP=24;ExcessHet=3.0103;FS=1.810;MLEAC=1;MLEAF=0.500;MQ=58.88;MQRankSum=-2.185;QD=13.82;ReadPosRankSum=-2.669;SOR=0.738	GT:AD:DP:GQ:PL	0/1:17,7:24:99:369,0,13893
EU153401.1	490690	.	C	T	337.77	.	AC=1;AF=0.500;AN=2;BaseQRankSum=-0.868;ClippingRankSum=0.000;DP=25;ExcessHet=3.0103;FS=0.000;MLEAC=1;MLEAF=0.500;MQ=58.92;MQRankSum=-2.042;QD=13.51;ReadPosRankSum=-2.943;SOR=0.425	GT:AD:DP:GQ:PL	0/1:17,8:25:99:366,0,14109
EU153401.1	490696	.	C	A	331.77	.	AC=1;AF=0.500;AN=2;BaseQRankSum=-0.181;ClippingRankSum=0.000;DP=28;ExcessHet=3.0103;FS=1.562;MLEAC=1;MLEAF=0.500;MQ=59.16;MQRankSum=-1.879;QD=11.85;ReadPosRankSum=-2.597;SOR=0.368	GT:AD:DP:GQ:PL	0/1:18,10:28:99:360,0,13784
EU153401.1	490707	.	T	G	303.77	.	AC=1;AF=0.500;AN=2;BaseQRankSum=0.674;ClippingRankSum=0.000;DP=51;ExcessHet=3.0103;FS=1.323;MLEAC=1;MLEAF=0.500;MQ=59.87;MQRankSum=-1.859;QD=5.96;ReadPosRankSum=1.561;SOR=1.011	GT:AD:DP:GQ:PL	0/1:40,11:51:99:332,0,18801
EU153401.1	490728	.	T	C	480.77	.	AC=1;AF=0.500;AN=2;BaseQRankSum=0.328;ClippingRankSum=0.000;DP=117;ExcessHet=3.0103;FS=0.941;MLEAC=1;MLEAF=0.500;MQ=59.33;MQRankSum=-3.305;QD=4.11;ReadPosRankSum=1.056;SOR=0.556	GT:AD:DP:GQ:PL	0/1:97,20:117:99:509,0,29741
EU153401.1	490740	.	A	T	151.73	.	AC=1;AF=0.500;AN=2;BaseQRankSum=-0.052;ClippingRankSum=0.000;DP=236;ExcessHet=3.0103;FS=0.892;MLEAC=1;MLEAF=0.500;MQ=59.56;MQRankSum=1.146;QD=0.68;ReadPosRankSum=2.242;SOR=0.869	GT:AD:DP:GQ:PL	0/1:204,20:224:99:189,0,10314
EU153401.1	490747	.	TA	T	32.73	.	AC=1;AF=0.500;AN=2;BaseQRankSum=0.693;ClippingRankSum=0.000;DP=202;ExcessHet=3.0103;FS=9.397;MLEAC=1;MLEAF=0.500;MQ=59.63;MQRankSum=0.898;QD=0.17;ReadPosRankSum=3.603;SOR=1.817	GT:AD:DP:GQ:PL	0/1:177,15:192:70:70,0,9444
EU153401.1	490753	.	GAGGCTTCATTCTGGAGTT	G	50.73	.	AC=1;AF=0.500;AN=2;BaseQRankSum=0.140;ClippingRankSum=0.000;DP=197;ExcessHet=3.0103;FS=9.394;MLEAC=1;MLEAF=0.500;MQ=59.72;MQRankSum=0.795;QD=0.27;ReadPosRankSum=3.589;SOR=1.816	GT:AD:DP:GQ:PL	0/1:176,15:191:88:88,0,9723
EU153401.1	490755	.	G	A	5667.77	.	AC=1;AF=0.500;AN=2;BaseQRankSum=2.939;ClippingRankSum=0.000;DP=179;ExcessHet=3.0103;FS=0.000;MLEAC=1;MLEAF=0.500;MQ=59.69;MQRankSum=-1.423;QD=32.76;ReadPosRankSum=-2.792;SOR=0.642	GT:AD:DP:GQ:PL	0/1:38,135:173:99:5696,0,2934
EU153401.1	490771	.	T	C	1924.77	.	AC=1;AF=0.500;AN=2;BaseQRankSum=2.907;ClippingRankSum=0.000;DP=107;ExcessHet=3.0103;FS=0.000;MLEAC=1;MLEAF=0.500;MQ=59.72;MQRankSum=-1.041;QD=18.87;ReadPosRankSum=-2.835;SOR=0.632	GT:AD:DP:GQ:PL	0/1:54,48:102:99:1953,0,4219
EU153401.1	490772	.	G	A	973.77	.	AC=1;AF=0.500;AN=2;BaseQRankSum=2.722;ClippingRankSum=0.000;DP=100;ExcessHet=3.0103;FS=0.000;MLEAC=1;MLEAF=0.500;MQ=59.70;MQRankSum=-1.438;QD=10.36;ReadPosRankSum=-1.071;SOR=0.693	GT:AD:DP:GQ:PL	0/1:64,30:94:99:1002,0,4732
EU153401.1	490784	.	C	T	871.73	.	AC=1;AF=0.500;AN=2;BaseQRankSum=-0.366;ClippingRankSum=0.000;DP=78;ExcessHet=3.0103;FS=1.000;MLEAC=1;MLEAF=0.500;MQ=59.62;MQRankSum=0.000;QD=13.84;ReadPosRankSum=0.137;SOR=0.904	GT:AD:DP:GQ:PL	0/1:39,24:63:99:909,0,3944
EU153401.1	490789	.	T	C	611.73	.	AC=1;AF=0.500;AN=2;BaseQRankSum=1.362;ClippingRankSum=0.000;DP=76;ExcessHet=3.0103;FS=2.252;MLEAC=1;MLEAF=0.500;MQ=59.61;MQRankSum=-1.670;QD=8.27;ReadPosRankSum=1.757;SOR=0.951	GT:AD:DP:GQ:PL	0/1:55,19:74:99:649,0,5030
EU153401.1	490790	.	G	C	348.73	.	AC=1;AF=0.500;AN=2;BaseQRankSum=-0.560;ClippingRankSum=0.000;DP=77;ExcessHet=3.0103;FS=4.542;MLEAC=1;MLEAF=0.500;MQ=59.44;MQRankSum=0.000;QD=5.37;SOR=1.609	GT:AD:DP:GQ:PL	0/1:52,13:65:99:386,0,5143
EU153401.1	490792	.	G	A	15.88	.	AC=1;AF=0.500;AN=2;BaseQRankSum=-1.591;ClippingRankSum=0.000;DP=75;ExcessHet=3.0103;FS=3.669;MLEAC=1;MLEAF=0.500;MQ=59.60;MQRankSum=0.349;QD=0.22;ReadPosRankSum=0.388;SOR=1.286	GT:AD:DP:GQ:PL	0/1:67,6:73:44:44,0,5679
EU153401.1	490793	.	C	T	627.73	.	AC=1;AF=0.500;AN=2;BaseQRankSum=0.382;ClippingRankSum=0.000;DP=73;ExcessHet=3.0103;FS=0.000;MLEAC=1;MLEAF=0.500;MQ=59.59;MQRankSum=0.000;QD=10.64;ReadPosRankSum=0.152;SOR=0.563	GT:AD:DP:GQ:PL	0/1:41,18:59:99:665,0,4666
EU153401.1	490799	.	G	A	151.73	.	AC=1;AF=0.500;AN=2;BaseQRankSum=1.339;ClippingRankSum=0.000;DP=69;ExcessHet=3.0103;FS=3.891;MLEAC=1;MLEAF=0.500;MQ=59.08;MQRankSum=0.587;QD=2.30;ReadPosRankSum=-1.909;SOR=1.240	GT:AD:DP:GQ:PL	0/1:60,6:66:99:189,0,5231
EU153401.1	490800	.	C	A	1920.77	.	AC=1;AF=0.500;AN=2;BaseQRankSum=-0.045;ClippingRankSum=0.000;DP=69;ExcessHet=3.0103;FS=2.196;MLEAC=1;MLEAF=0.500;MQ=59.08;MQRankSum=-1.211;QD=28.67;ReadPosRankSum=-2.725;SOR=0.810	GT:AD:DP:GQ:PL	0/1:22,45:67:99:1949,0,3453
EU153401.1	490815	.	C	A	222.77	.	AC=1;AF=0.500;AN=2;BaseQRankSum=-0.084;ClippingRankSum=0.000;DP=65;ExcessHet=3.0103;FS=7.950;MLEAC=1;MLEAF=0.500;MQ=57.08;MQRankSum=-0.479;QD=3.54;ReadPosRankSum=2.569;SOR=2.093	GT:AD:DP:GQ:PL	0/1:54,9:63:99:251,0,5443
EU153401.1	490817	.	T	C	268.73	.	AC=1;AF=0.500;AN=2;BaseQRankSum=1.100;ClippingRankSum=0.000;DP=66;ExcessHet=3.0103;FS=7.474;MLEAC=1;MLEAF=0.500;MQ=57.12;MQRankSum=-2.873;QD=4.71;ReadPosRankSum=-2.052;SOR=1.754	GT:AD:DP:GQ:PL	0/1:46,11:57:99:306,0,5918
EU153401.1	490820	.	T	TAA	84.73	.	AC=1;AF=0.500;AN=2;BaseQRankSum=-0.352;ClippingRankSum=0.000;DP=63;ExcessHet=3.0103;FS=6.261;MLEAC=1;MLEAF=0.500;MQ=56.98;MQRankSum=1.233;QD=1.37;ReadPosRankSum=-3.339;SOR=1.528	GT:AD:DP:GQ:PL	0/1:55,7:62:99:122,0,6346
EU153401.1	490821	.	GTTTGT	G	87.73	.	AC=1;AF=0.500;AN=2;BaseQRankSum=-0.421;ClippingRankSum=0.000;DP=63;ExcessHet=3.0103;FS=3.954;MLEAC=1;MLEAF=0.500;MQ=56.64;MQRankSum=1.183;QD=1.49;ReadPosRankSum=-3.265;SOR=1.229	GT:AD:DP:GQ:PL	0/1:53,6:59:99:125,0,6304
EU153401.1	490826	.	T	C	820.77	.	AC=1;AF=0.500;AN=2;BaseQRankSum=0.318;ClippingRankSum=0.000;DP=60;ExcessHet=3.0103;FS=18.752;MLEAC=1;MLEAF=0.500;MQ=56.47;MQRankSum=-2.156;QD=13.91;ReadPosRankSum=-0.511;SOR=2.137	GT:AD:DP:GQ:PL	0/1:38,21:59:99:849,0,5369
EU153401.1	490827	.	G	A	586.73	.	AC=1;AF=0.500;AN=2;BaseQRankSum=1.549;ClippingRankSum=0.000;DP=60;ExcessHet=3.0103;FS=10.345;MLEAC=1;MLEAF=0.500;MQ=56.10;MQRankSum=-2.512;QD=9.94;ReadPosRankSum=0.201;SOR=1.684	GT:AD:DP:GQ:PL	0/1:42,17:59:99:624,0,5625
EU153401.1	490828	.	G	C	159.73	.	AC=1;AF=0.500;AN=2;BaseQRankSum=0.017;ClippingRankSum=0.000;DP=60;ExcessHet=3.0103;FS=5.705;MLEAC=1;MLEAF=0.500;MQ=56.10;MQRankSum=-0.017;QD=3.01;ReadPosRankSum=1.430;SOR=1.792	GT:AD:DP:GQ:PL	0/1:45,8:53:99:197,0,5789
EU153401.1	490841	.	T	C	1042.77	.	AC=1;AF=0.500;AN=2;BaseQRankSum=0.244;ClippingRankSum=0.000;DP=51;ExcessHet=3.0103;FS=7.823;MLEAC=1;MLEAF=0.500;MQ=55.82;MQRankSum=-1.929;QD=20.45;ReadPosRankSum=-3.797;SOR=1.168	GT:AD:DP:GQ:PL	0/1:24,27:51:99:1071,0,4517
EU153401.1	490842	.	G	A	131.77	.	AC=1;AF=0.500;AN=2;BaseQRankSum=0.633;ClippingRankSum=0.000;DP=51;ExcessHet=3.0103;FS=1.591;MLEAC=1;MLEAF=0.500;MQ=55.82;MQRankSum=-1.275;QD=2.58;ReadPosRankSum=-3.192;SOR=0.819	GT:AD:DP:GQ:PL	0/1:44,7:51:99:160,0,5562
EU153401.1	490844	.	C	T	177.77	.	AC=1;AF=0.500;AN=2;BaseQRankSum=-0.166;ClippingRankSum=0.000;DP=50;ExcessHet=3.0103;FS=6.016;MLEAC=1;MLEAF=0.500;MQ=55.74;MQRankSum=-0.018;QD=3.56;ReadPosRankSum=0.238;SOR=1.837	GT:AD:DP:GQ:PL	0/1:42,8:50:99:206,0,5529
EU153401.1	490891	.	T	C	37.77	.	AC=1;AF=0.500;AN=2;BaseQRankSum=1.177;ClippingRankSum=0.000;DP=24;ExcessHet=3.0103;FS=0.000;MLEAC=1;MLEAF=0.500;MQ=54.47;MQRankSum=-4.491;QD=1.72;ReadPosRankSum=-0.672;SOR=0.616	GT:AD:DP:GQ:PL	0/1:19,3:22:66:66,0,5172
EU153401.1	490914	.	T	A	43.77	.	AC=1;AF=0.500;AN=2;BaseQRankSum=1.317;ClippingRankSum=0.000;DP=21;ExcessHet=3.0103;FS=0.000;MLEAC=1;MLEAF=0.500;MQ=53.63;MQRankSum=-4.141;QD=2.30;ReadPosRankSum=0.626;SOR=0.446	GT:AD:DP:GQ:PL	0/1:16,3:19:72:72,0,5080
EU153401.1	490915	.	T	G	49.77	.	AC=1;AF=0.500;AN=2;BaseQRankSum=1.317;ClippingRankSum=0.000;DP=21;ExcessHet=3.0103;FS=0.000;MLEAC=1;MLEAF=0.500;MQ=53.63;MQRankSum=-4.141;QD=2.62;ReadPosRankSum=0.171;SOR=0.446	GT:AD:DP:GQ:PL	0/1:16,3:19:78:78,0,5016
EU153401.1	490918	.	T	C	46.77	.	AC=1;AF=0.500;AN=2;BaseQRankSum=1.557;ClippingRankSum=0.000;DP=23;ExcessHet=3.0103;FS=0.000;MLEAC=1;MLEAF=0.500;MQ=52.93;MQRankSum=-4.261;QD=2.34;ReadPosRankSum=0.219;SOR=0.392	GT:AD:DP:GQ:PL	0/1:17,3:20:75:75,0,5208
EU153401.1	490928	.	T	A	43.77	.	AC=1;AF=0.500;AN=2;BaseQRankSum=1.265;ClippingRankSum=0.000;DP=26;ExcessHet=3.0103;FS=2.935;MLEAC=1;MLEAF=0.500;MQ=50.56;MQRankSum=-4.261;QD=2.19;ReadPosRankSum=-0.625;SOR=0.148	GT:AD:DP:GQ:PL	0/1:17,3:20:72:72,0,5564
EU153401.1	490931	.	A	G	799.77	.	AC=1;AF=0.500;AN=2;BaseQRankSum=0.939;ClippingRankSum=0.000;DP=41;ExcessHet=3.0103;FS=42.901;MLEAC=1;MLEAF=0.500;MQ=46.76;MQRankSum=-3.821;QD=21.05;ReadPosRankSum=-0.052;SOR=3.011	GT:AD:DP:GQ:PL	0/1:18,20:38:99:828,0,774
EU153401.1	490943	.	G	A	493.77	.	AC=1;AF=0.500;AN=2;BaseQRankSum=0.111;ClippingRankSum=0.000;DP=43;ExcessHet=3.0103;FS=14.575;MLEAC=1;MLEAF=0.500;MQ=45.73;MQRankSum=-4.431;QD=14.52;ReadPosRankSum=-0.462;SOR=1.621	GT:AD:DP:GQ:PL	0/1:20,14:34:99:522,0,964
EU153401.1	490946	.	G	T	388.77	.	AC=1;AF=0.500;AN=2;BaseQRankSum=-0.589;ClippingRankSum=0.000;DP=45;ExcessHet=3.0103;FS=18.010;MLEAC=1;MLEAF=0.500;MQ=44.19;MQRankSum=-3.037;QD=9.72;ReadPosRankSum=-1.093;SOR=2.631	GT:AD:DP:GQ:PL	0/1:28,12:40:99:417,0,1284
EU153401.1	490948	.	C	A	112.77	.	AC=1;AF=0.500;AN=2;BaseQRankSum=-0.807;ClippingRankSum=0.000;DP=44;ExcessHet=3.0103;FS=7.405;MLEAC=1;MLEAF=0.500;MQ=44.29;MQRankSum=0.081;QD=2.89;ReadPosRankSum=1.925;SOR=2.273	GT:AD:DP:GQ:PL	0/1:33,6:39:99:141,0,1638
EU153401.1	490950	.	T	A	322.77	.	AC=1;AF=0.500;AN=2;BaseQRankSum=-0.557;ClippingRankSum=0.000;DP=47;ExcessHet=3.0103;FS=19.178;MLEAC=1;MLEAF=0.500;MQ=43.93;MQRankSum=-2.642;QD=7.34;ReadPosRankSum=-0.359;SOR=2.432	GT:AD:DP:GQ:PL	0/1:33,11:44:99:351,0,1632
EU153401.1	490954	.	A	T	57.77	.	AC=1;AF=0.500;AN=2;BaseQRankSum=-0.866;ClippingRankSum=0.000;DP=55;ExcessHet=3.0103;FS=7.198;MLEAC=1;MLEAF=0.500;MQ=43.52;MQRankSum=0.439;QD=1.11;ReadPosRankSum=2.327;SOR=2.274	GT:AD:DP:GQ:PL	0/1:46,6:52:86:86,0,2403
EU153401.1	490964	.	T	C	243.77	.	AC=1;AF=0.500;AN=2;BaseQRankSum=1.534;ClippingRankSum=0.000;DP=75;ExcessHet=3.0103;FS=10.721;MLEAC=1;MLEAF=0.500;MQ=41.91;MQRankSum=-2.047;QD=3.43;ReadPosRankSum=2.745;SOR=2.275	GT:AD:DP:GQ:PL	0/1:61,10:71:99:272,0,2724
EU153401.1	490966	.	A	C	12.99	.	AC=1;AF=0.500;AN=2;BaseQRankSum=-1.170;ClippingRankSum=0.000;DP=77;ExcessHet=3.0103;FS=7.007;MLEAC=1;MLEAF=0.500;MQ=42.46;MQRankSum=0.610;QD=0.18;ReadPosRankSum=2.591;SOR=2.286	GT:AD:DP:GQ:PL	0/1:67,6:73:41:41,0,3033
EU153401.1	490969	.	TG	T	165.73	.	AC=1;AF=0.500;AN=2;BaseQRankSum=1.409;ClippingRankSum=0.000;DP=85;ExcessHet=3.0103;FS=10.569;MLEAC=1;MLEAF=0.500;MQ=41.89;MQRankSum=-1.941;QD=2.05;ReadPosRankSum=3.584;SOR=2.278	GT:AD:DP:GQ:PL	0/1:71,10:81:99:203,0,3105
EU153401.1	490971	.	ATT	A	150.73	.	AC=1;AF=0.500;AN=2;BaseQRankSum=1.580;ClippingRankSum=0.000;DP=86;ExcessHet=3.0103;FS=10.567;MLEAC=1;MLEAF=0.500;MQ=41.27;MQRankSum=-1.671;QD=1.93;ReadPosRankSum=3.832;SOR=2.282	GT:AD:DP:GQ:PL	0/1:68,10:78:99:188,0,3315
EU153401.1	490973	.	T	A	243.77	.	AC=1;AF=0.500;AN=2;BaseQRankSum=-0.114;ClippingRankSum=0.000;DP=86;ExcessHet=3.0103;FS=4.470;MLEAC=1;MLEAF=0.500;MQ=41.27;MQRankSum=-0.046;QD=2.97;ReadPosRankSum=4.614;SOR=1.445	GT:AD:DP:GQ:PL	0/1:70,12:82:99:272,0,3309
EU153401.1	490982	.	T	C	48.77	.	AC=1;AF=0.500;AN=2;BaseQRankSum=1.587;ClippingRankSum=0.000;DP=121;ExcessHet=3.0103;FS=9.975;MLEAC=1;MLEAF=0.500;MQ=41.79;MQRankSum=-2.120;QD=0.42;ReadPosRankSum=4.760;SOR=2.270	GT:AD:DP:GQ:PL	0/1:107,10:117:77:77,0,4844
EU153401.1	491011	.	T	C	4823.77	.	AC=1;AF=0.500;AN=2;BaseQRankSum=1.531;ClippingRankSum=0.000;DP=378;ExcessHet=3.0103;FS=23.833;MLEAC=1;MLEAF=0.500;MQ=40.95;MQRankSum=-3.302;QD=13.47;ReadPosRankSum=2.147;SOR=1.550	GT:AD:DP:GQ:PL	0/1:203,155:358:99:4852,0,7051
EU153401.1	491023	.	C	T	1122.77	.	AC=1;AF=0.500;AN=2;BaseQRankSum=-1.134;ClippingRankSum=0.000;DP=471;ExcessHet=3.0103;FS=7.693;MLEAC=1;MLEAF=0.500;MQ=41.47;MQRankSum=-1.150;QD=2.49;ReadPosRankSum=-1.511;SOR=1.569	GT:AD:DP:GQ:PL	0/1:397,54:451:99:1151,0,16858
EU153401.1	491024	.	A	G	1379.77	.	AC=1;AF=0.500;AN=2;BaseQRankSum=1.268;ClippingRankSum=0.000;DP=495;ExcessHet=3.0103;FS=10.143;MLEAC=1;MLEAF=0.500;MQ=41.44;MQRankSum=-0.975;QD=2.91;ReadPosRankSum=-2.040;SOR=1.668	GT:AD:DP:GQ:PL	0/1:402,72:474:99:1408,0,16705
EU153401.1	491037	.	T	G	24673.77	.	AC=2;AF=1.00;AN=2;BaseQRankSum=-0.151;ClippingRankSum=0.000;DP=773;ExcessHet=3.0103;FS=8.528;MLEAC=2;MLEAF=1.00;MQ=39.47;MQRankSum=-3.110;QD=26.00;ReadPosRankSum=-1.654;SOR=1.799	GT:AD:DP:GQ:PL	1/1:32,647:679:99:24702,714,0
EU153401.1	491063	.	A	G	14866.77	.	AC=1;AF=0.500;AN=2;BaseQRankSum=1.786;ClippingRankSum=0.000;DP=1161;ExcessHet=3.0103;FS=10.758;MLEAC=1;MLEAF=0.500;MQ=40.07;MQRankSum=-3.976;QD=14.28;ReadPosRankSum=0.531;SOR=1.368	GT:AD:DP:GQ:PL	0/1:550,491:1041:99:14895,0,17680
EU153401.1	491076	.	T	TTGTG	293.73	.	AC=1;AF=0.500;AN=2;BaseQRankSum=0.188;ClippingRankSum=0.000;DP=2080;ExcessHet=3.0103;FS=2.860;MLEAC=1;MLEAF=0.500;MQ=40.00;MQRankSum=1.184;QD=0.50;ReadPosRankSum=0.383;SOR=1.230	GT:AD:DP:GQ:PL	0/1:423,161:584:99:331,0,13415
EU153401.1	491208	.	A	T	2074.77	.	AC=1;AF=0.500;AN=2;BaseQRankSum=-0.930;ClippingRankSum=0.000;DP=84;ExcessHet=3.0103;FS=11.412;MLEAC=1;MLEAF=0.500;MQ=39.12;MQRankSum=-2.506;QD=34.01;ReadPosRankSum=-2.035;SOR=0.838	GT:AD:DP:GQ:PL	0/1:3,58:61:99:2103,0,399
EU153401.1	491219	.	T	C	269.77	.	AC=1;AF=0.500;AN=2;BaseQRankSum=-1.913;ClippingRankSum=0.000;DP=85;ExcessHet=3.0103;FS=0.000;MLEAC=1;MLEAF=0.500;MQ=37.72;MQRankSum=0.488;QD=4.22;ReadPosRankSum=-0.695;SOR=0.602	GT:AD:DP:GQ:PL	0/1:51,13:64:99:298,0,2472
EU153401.1	491232	.	A	G	163.77	.	AC=1;AF=0.500;AN=2;BaseQRankSum=1.012;ClippingRankSum=0.000;DP=86;ExcessHet=3.0103;FS=13.164;MLEAC=1;MLEAF=0.500;MQ=38.41;MQRankSum=-0.155;QD=2.41;ReadPosRankSum=0.761;SOR=3.491	GT:AD:DP:GQ:PL	0/1:59,9:68:99:192,0,2868
EU153401.1	491240	.	T	G	124.77	.	AC=1;AF=0.500;AN=2;BaseQRankSum=0.974;ClippingRankSum=0.000;DP=82;ExcessHet=3.0103;FS=6.031;MLEAC=1;MLEAF=0.500;MQ=37.37;MQRankSum=-0.997;QD=2.01;ReadPosRankSum=0.340;SOR=2.030	GT:AD:DP:GQ:PL	0/1:53,9:62:99:153,0,2557
EU153401.1	491243	.	G	A	92.77	.	AC=1;AF=0.500;AN=2;BaseQRankSum=-0.266;ClippingRankSum=0.000;DP=78;ExcessHet=3.0103;FS=12.980;MLEAC=1;MLEAF=0.500;MQ=37.69;MQRankSum=-1.365;QD=1.50;ReadPosRankSum=0.273;SOR=0.869	GT:AD:DP:GQ:PL	0/1:54,8:62:99:121,0,2624
EU153401.1	491252	.	A	G	1322.77	.	AC=1;AF=0.500;AN=2;BaseQRankSum=-0.211;ClippingRankSum=0.000;DP=76;ExcessHet=3.0103;FS=29.381;MLEAC=1;MLEAF=0.500;MQ=38.05;MQRankSum=-0.953;QD=22.81;ReadPosRankSum=1.339;SOR=2.728	GT:AD:DP:GQ:PL	0/1:26,32:58:99:1351,0,1247
EU153401.1	491253	.	T	C	336.77	.	AC=1;AF=0.500;AN=2;BaseQRankSum=-0.589;ClippingRankSum=0.000;DP=77;ExcessHet=3.0103;FS=0.000;MLEAC=1;MLEAF=0.500;MQ=38.19;MQRankSum=0.240;QD=5.91;ReadPosRankSum=0.257;SOR=0.657	GT:AD:DP:GQ:PL	0/1:44,13:57:99:365,0,2050
EU153401.1	491259	.	C	T	105.77	.	AC=1;AF=0.500;AN=2;BaseQRankSum=0.884;ClippingRankSum=0.000;DP=74;ExcessHet=3.0103;FS=8.288;MLEAC=1;MLEAF=0.500;MQ=39.12;MQRankSum=0.268;QD=1.96;ReadPosRankSum=1.276;SOR=2.670	GT:AD:DP:GQ:PL	0/1:50,4:54:99:134,0,2419
EU153401.1	491260	.	A	G	677.77	.	AC=1;AF=0.500;AN=2;BaseQRankSum=1.335;ClippingRankSum=0.000;DP=74;ExcessHet=3.0103;FS=0.000;MLEAC=1;MLEAF=0.500;MQ=38.79;MQRankSum=-1.082;QD=12.32;ReadPosRankSum=0.277;SOR=0.534	GT:AD:DP:GQ:PL	0/1:37,18:55:99:706,0,1660
EU153401.1	491269	.	C	T	218.77	.	AC=1;AF=0.500;AN=2;BaseQRankSum=2.241;ClippingRankSum=0.000;DP=81;ExcessHet=3.0103;FS=8.171;MLEAC=1;MLEAF=0.500;MQ=39.78;MQRankSum=-1.256;QD=3.53;ReadPosRankSum=-0.679;SOR=2.197	GT:AD:DP:GQ:PL	0/1:51,11:62:99:247,0,2113
EU153401.1	491284	.	A	G	2217.77	.	AC=1;AF=0.500;AN=2;BaseQRankSum=0.582;ClippingRankSum=0.000;DP=85;ExcessHet=3.0103;FS=35.095;MLEAC=1;MLEAF=0.500;MQ=39.87;MQRankSum=-5.610;QD=34.12;ReadPosRankSum=-1.424;SOR=3.229	GT:AD:DP:GQ:PL	0/1:13,52:65:99:2246,0,634
EU153401.1	491293	.	C	T	64.77	.	AC=1;AF=0.500;AN=2;BaseQRankSum=1.552;ClippingRankSum=0.000;DP=42;ExcessHet=3.0103;FS=2.456;MLEAC=1;MLEAF=0.500;MQ=47.27;MQRankSum=-1.035;QD=2.23;ReadPosRankSum=-0.036;SOR=0.163	GT:AD:DP:GQ:PL	0/1:25,4:29:93:93,0,9808
EU153401.1	491296	.	G	A	67.77	.	AC=1;AF=0.500;AN=2;BaseQRankSum=0.561;ClippingRankSum=0.000;DP=40;ExcessHet=3.0103;FS=0.000;MLEAC=1;MLEAF=0.500;MQ=47.35;MQRankSum=-1.858;QD=2.51;ReadPosRankSum=0.460;SOR=0.818	GT:AD:DP:GQ:PL	0/1:23,4:27:96:96,0,10043
EU153401.1	491307	.	G	C	67.77	.	AC=1;AF=0.500;AN=2;BaseQRankSum=1.481;ClippingRankSum=0.000;DP=40;ExcessHet=3.0103;FS=0.000;MLEAC=1;MLEAF=0.500;MQ=48.54;MQRankSum=-1.287;QD=2.42;ReadPosRankSum=0.616;SOR=0.430	GT:AD:DP:GQ:PL	0/1:24,4:28:96:96,0,10444
EU153401.1	491310	.	G	A	70.77	.	AC=1;AF=0.500;AN=2;BaseQRankSum=1.413;ClippingRankSum=0.000;DP=39;ExcessHet=3.0103;FS=0.000;MLEAC=1;MLEAF=0.500;MQ=48.81;MQRankSum=-1.502;QD=2.62;ReadPosRankSum=0.429;SOR=0.481	GT:AD:DP:GQ:PL	0/1:23,4:27:99:99,0,10402
EU153401.1	491311	.	G	T	70.77	.	AC=1;AF=0.500;AN=2;BaseQRankSum=1.211;ClippingRankSum=0.000;DP=38;ExcessHet=3.0103;FS=0.000;MLEAC=1;MLEAF=0.500;MQ=48.49;MQRankSum=-1.395;QD=2.72;ReadPosRankSum=-0.111;SOR=0.540	GT:AD:DP:GQ:PL	0/1:22,4:26:99:99,0,10402
EU153401.1	491312	.	G	A	205.77	.	AC=1;AF=0.500;AN=2;BaseQRankSum=1.523;ClippingRankSum=0.000;DP=38;ExcessHet=3.0103;FS=0.000;MLEAC=1;MLEAF=0.500;MQ=48.49;MQRankSum=-2.585;QD=7.91;ReadPosRankSum=-0.451;SOR=0.829	GT:AD:DP:GQ:PL	0/1:19,7:26:99:234,0,9789
EU153401.1	491314	.	T	C	109.77	.	AC=1;AF=0.500;AN=2;BaseQRankSum=1.374;ClippingRankSum=0.000;DP=38;ExcessHet=3.0103;FS=1.974;MLEAC=1;MLEAF=0.500;MQ=48.49;MQRankSum=-1.809;QD=4.22;ReadPosRankSum=-0.711;SOR=0.863	GT:AD:DP:GQ:PL	0/1:21,5:26:99:138,0,10666
EU153401.1	491315	.	A	G	19.81	.	AC=1;AF=0.500;AN=2;BaseQRankSum=1.079;ClippingRankSum=0.000;DP=40;ExcessHet=3.0103;FS=0.000;MLEAC=1;MLEAF=0.500;MQ=48.46;MQRankSum=-2.028;QD=0.71;ReadPosRankSum=-0.266;SOR=0.892	GT:AD:DP:GQ:PL	0/1:25,3:28:48:48,0,10663
EU153401.1	491318	.	G	T	67.77	.	AC=1;AF=0.500;AN=2;BaseQRankSum=0.940;ClippingRankSum=0.000;DP=40;ExcessHet=3.0103;FS=0.000;MLEAC=1;MLEAF=0.500;MQ=48.46;MQRankSum=-1.769;QD=2.51;ReadPosRankSum=0.000;SOR=0.368	GT:AD:DP:GQ:PL	0/1:23,4:27:96:96,0,10878
EU153401.1	491319	.	G	C	22.79	.	AC=1;AF=0.500;AN=2;BaseQRankSum=0.813;ClippingRankSum=0.000;DP=40;ExcessHet=3.0103;FS=0.000;MLEAC=1;MLEAF=0.500;MQ=48.46;MQRankSum=-2.083;QD=0.84;ReadPosRankSum=-0.515;SOR=0.793	GT:AD:DP:GQ:PL	0/1:24,3:27:51:51,0,10407
EU153401.1	491320	.	G	A	19.81	.	AC=1;AF=0.500;AN=2;BaseQRankSum=0.794;ClippingRankSum=0.000;DP=40;ExcessHet=3.0103;FS=0.000;MLEAC=1;MLEAF=0.500;MQ=48.46;MQRankSum=-2.028;QD=0.71;ReadPosRankSum=-0.601;SOR=0.892	GT:AD:DP:GQ:PL	0/1:25,3:28:48:48,0,10449
EU153401.1	491324	.	C	T	70.77	.	AC=1;AF=0.500;AN=2;BaseQRankSum=0.833;ClippingRankSum=0.000;DP=39;ExcessHet=3.0103;FS=0.000;MLEAC=1;MLEAF=0.500;MQ=47.78;MQRankSum=-1.370;QD=2.72;ReadPosRankSum=0.000;SOR=0.412	GT:AD:DP:GQ:PL	0/1:22,4:26:99:99,0,10424
EU153401.1	491336	.	T	C	28.77	.	AC=1;AF=0.500;AN=2;BaseQRankSum=0.834;ClippingRankSum=0.000;DP=38;ExcessHet=3.0103;FS=0.000;MLEAC=1;MLEAF=0.500;MQ=50.06;MQRankSum=-1.835;QD=1.11;ReadPosRankSum=0.766;SOR=1.071	GT:AD:DP:GQ:PL	0/1:23,3:26:57:57,0,10282
EU153401.1	491340	.	TTGGGG	T	16.82	.	AC=1;AF=0.500;AN=2;BaseQRankSum=0.814;ClippingRankSum=0.000;DP=38;ExcessHet=3.0103;FS=0.000;MLEAC=1;MLEAF=0.500;MQ=50.22;MQRankSum=-1.615;QD=0.62;ReadPosRankSum=0.755;SOR=0.976	GT:AD:DP:GQ:PL	0/1:24,3:27:54:54,0,10495
EU153401.1	491347	.	A	T	34.77	.	AC=1;AF=0.500;AN=2;BaseQRankSum=1.164;ClippingRankSum=0.000;DP=31;ExcessHet=3.0103;FS=0.000;MLEAC=1;MLEAF=0.500;MQ=52.42;MQRankSum=-2.037;QD=1.58;ReadPosRankSum=-1.214;SOR=1.124	GT:AD:DP:GQ:PL	0/1:19,3:22:63:63,0,10045
EU153401.1	491348	.	A	AGAGC	28.74	.	AC=1;AF=0.500;AN=2;BaseQRankSum=1.291;ClippingRankSum=0.000;DP=32;ExcessHet=3.0103;FS=0.000;MLEAC=1;MLEAF=0.500;MQ=52.67;MQRankSum=-2.325;QD=1.31;ReadPosRankSum=-1.388;SOR=1.124	GT:AD:DP:GQ:PL	0/1:19,3:22:66:66,0,10003
EU153401.1	491356	.	C	T	16.86	.	AC=1;AF=0.500;AN=2;BaseQRankSum=1.242;ClippingRankSum=0.000;DP=38;ExcessHet=3.0103;FS=0.000;MLEAC=1;MLEAF=0.500;MQ=53.35;MQRankSum=-2.279;QD=0.58;ReadPosRankSum=0.645;SOR=1.179	GT:AD:DP:GQ:PL	0/1:26,3:29:45:45,0,10686
EU153401.1	491383	.	G	T	19.81	.	AC=1;AF=0.500;AN=2;BaseQRankSum=1.434;ClippingRankSum=0.000;DP=35;ExcessHet=3.0103;FS=2.681;MLEAC=1;MLEAF=0.500;MQ=54.10;MQRankSum=-2.530;QD=0.68;ReadPosRankSum=-0.559;SOR=0.939	GT:AD:DP:GQ:PL	0/1:26,3:29:48:48,0,7817
EU153401.1	491531	.	T	C	311.77	.	AC=1;AF=0.500;AN=2;BaseQRankSum=-0.504;ClippingRankSum=0.000;DP=50;ExcessHet=3.0103;FS=3.135;MLEAC=1;MLEAF=0.500;MQ=43.55;MQRankSum=5.011;QD=6.24;ReadPosRankSum=3.305;SOR=0.283	GT:AD:DP:GQ:PL	0/1:38,12:50:99:340,0,1373
EU153401.1	491570	.	A	C	293.77	.	AC=1;AF=0.500;AN=2;BaseQRankSum=-0.181;ClippingRankSum=0.000;DP=105;ExcessHet=3.0103;FS=10.027;MLEAC=1;MLEAF=0.500;MQ=39.73;MQRankSum=-1.635;QD=2.91;ReadPosRankSum=0.341;SOR=2.031	GT:AD:DP:GQ:PL	0/1:84,17:101:99:322,0,3186
EU153401.1	491573	.	G	A	303.77	.	AC=1;AF=0.500;AN=2;BaseQRankSum=-1.043;ClippingRankSum=0.000;DP=100;ExcessHet=3.0103;FS=1.162;MLEAC=1;MLEAF=0.500;MQ=39.91;MQRankSum=-0.412;QD=3.20;ReadPosRankSum=-1.078;SOR=0.425	GT:AD:DP:GQ:PL	0/1:81,14:95:99:332,0,3345
EU153401.1	491581	.	C	T	166.77	.	AC=1;AF=0.500;AN=2;BaseQRankSum=0.972;ClippingRankSum=0.000;DP=84;ExcessHet=3.0103;FS=0.000;MLEAC=1;MLEAF=0.500;MQ=40.81;MQRankSum=-1.444;QD=2.08;ReadPosRankSum=-1.513;SOR=0.486	GT:AD:DP:GQ:PL	0/1:70,10:80:99:195,0,3106
EU153401.1	491587	.	A	G	141.77	.	AC=1;AF=0.500;AN=2;BaseQRankSum=1.149;ClippingRankSum=0.000;DP=60;ExcessHet=3.0103;FS=0.000;MLEAC=1;MLEAF=0.500;MQ=43.34;MQRankSum=-0.177;QD=2.49;ReadPosRankSum=-1.231;SOR=0.831	GT:AD:DP:GQ:PL	0/1:49,8:57:99:170,0,2167
EU153401.1	491593	.	T	C	711.77	.	AC=1;AF=0.500;AN=2;BaseQRankSum=-1.473;ClippingRankSum=0.000;DP=41;ExcessHet=3.0103;FS=9.964;MLEAC=1;MLEAF=0.500;MQ=46.70;MQRankSum=-5.218;QD=18.73;ReadPosRankSum=-3.892;SOR=2.303	GT:AD:DP:GQ:PL	0/1:20,18:38:99:740,0,839
EU153401.1	491594	.	G	A	708.77	.	AC=1;AF=0.500;AN=2;BaseQRankSum=-1.435;ClippingRankSum=0.000;DP=40;ExcessHet=3.0103;FS=5.041;MLEAC=1;MLEAF=0.500;MQ=46.86;MQRankSum=-4.942;QD=19.16;ReadPosRankSum=-3.729;SOR=1.705	GT:AD:DP:GQ:PL	0/1:19,18:37:99:737,0,881
EU153401.1	491603	.	A	C	202.77	.	AC=1;AF=0.500;AN=2;BaseQRankSum=-0.963;ClippingRankSum=0.000;DP=32;ExcessHet=3.0103;FS=1.792;MLEAC=1;MLEAF=0.500;MQ=50.13;MQRankSum=-3.771;QD=7.51;ReadPosRankSum=-3.169;SOR=1.204	GT:AD:DP:GQ:PL	0/1:21,6:27:99:231,0,920
EU153401.1	491604	.	C	CTTTCA	11.08	.	AC=1;AF=0.500;AN=2;BaseQRankSum=0.891;ClippingRankSum=0.000;DP=31;ExcessHet=3.0103;FS=6.532;MLEAC=1;MLEAF=0.500;MQ=50.75;MQRankSum=-1.421;QD=0.40;SOR=2.812	GT:AD:DP:GQ:PL	0/1:25,3:28:48:48,0,1142
EU153401.1	491609	.	C	T	19.81	.	AC=1;AF=0.500;AN=2;BaseQRankSum=0.557;ClippingRankSum=0.000;DP=27;ExcessHet=3.0103;FS=3.388;MLEAC=1;MLEAF=0.500;MQ=52.45;MQRankSum=-0.998;QD=0.83;ReadPosRankSum=-1.591;SOR=1.530	GT:AD:DP:GQ:PL	0/1:23,1:24:48:48,0,1142
EU153401.1	491613	.	C	T	22.79	.	AC=1;AF=0.500;AN=2;BaseQRankSum=0.691;ClippingRankSum=0.000;DP=29;ExcessHet=3.0103;FS=3.160;MLEAC=1;MLEAF=0.500;MQ=52.35;MQRankSum=-0.551;QD=0.88;ReadPosRankSum=-1.011;SOR=2.303	GT:AD:DP:GQ:PL	0/1:24,2:26:51:51,0,1100
EU153401.1	491617	.	C	T	13.95	.	AC=1;AF=0.500;AN=2;BaseQRankSum=0.871;ClippingRankSum=0.000;DP=32;ExcessHet=3.0103;FS=6.495;MLEAC=1;MLEAF=0.500;MQ=51.26;MQRankSum=0.201;QD=0.48;ReadPosRankSum=-0.824;SOR=2.818	GT:AD:DP:GQ:PL	0/1:26,3:29:42:42,0,1270
EU153401.1	491619	.	CT	C	158.73	.	AC=1;AF=0.500;AN=2;BaseQRankSum=1.394;ClippingRankSum=0.000;DP=32;ExcessHet=3.0103;FS=0.000;MLEAC=1;MLEAF=0.500;MQ=51.26;MQRankSum=-1.743;QD=5.47;ReadPosRankSum=-1.938;SOR=0.941	GT:AD:DP:GQ:PL	0/1:22,7:29:99:196,0,981
EU153401.1	491663	.	T	G	91.77	.	AC=1;AF=0.500;AN=2;BaseQRankSum=-0.020;ClippingRankSum=0.000;DP=90;ExcessHet=3.0103;FS=0.000;MLEAC=1;MLEAF=0.500;MQ=43.87;MQRankSum=0.678;QD=1.08;ReadPosRankSum=0.103;SOR=0.473	GT:AD:DP:GQ:PL	0/1:76,9:85:99:120,0,3086
EU153401.1	491677	.	C	T	110.77	.	AC=1;AF=0.500;AN=2;BaseQRankSum=0.343;ClippingRankSum=0.000;DP=108;ExcessHet=3.0103;FS=10.501;MLEAC=1;MLEAF=0.500;MQ=43.49;MQRankSum=-0.241;QD=1.03;ReadPosRankSum=-0.883;SOR=0.111	GT:AD:DP:GQ:PL	0/1:96,12:108:99:139,0,3906
EU153401.1	491699	.	C	T	167.73	.	AC=1;AF=0.500;AN=2;BaseQRankSum=1.469;ClippingRankSum=0.000;DP=144;ExcessHet=3.0103;FS=3.993;MLEAC=1;MLEAF=0.500;MQ=41.71;MQRankSum=-1.146;QD=1.21;ReadPosRankSum=0.311;SOR=1.377	GT:AD:DP:GQ:PL	0/1:121,18:139:99:205,0,4512
EU153401.1	491707	.	G	T	4283.73	.	AC=1;AF=0.500;AN=2;BaseQRankSum=1.285;ClippingRankSum=0.000;DP=147;ExcessHet=3.0103;FS=6.092;MLEAC=1;MLEAF=0.500;MQ=41.22;MQRankSum=-4.567;QD=30.38;ReadPosRankSum=-0.405;SOR=1.649	GT:AD:DP:GQ:PL	0/1:17,124:141:99:4321,0,145
EU153401.1	491756	.	A	C	419.77	.	AC=1;AF=0.500;AN=2;BaseQRankSum=0.515;ClippingRankSum=0.000;DP=174;ExcessHet=3.0103;FS=0.000;MLEAC=1;MLEAF=0.500;MQ=40.09;MQRankSum=-2.432;QD=2.43;ReadPosRankSum=0.785;SOR=0.604	GT:AD:DP:GQ:PL	0/1:145,28:173:99:448,0,4799
EU153401.1	491928	.	A	G	106.77	.	AC=1;AF=0.500;AN=2;BaseQRankSum=0.992;ClippingRankSum=0.000;DP=30;ExcessHet=3.0103;FS=8.609;MLEAC=1;MLEAF=0.500;MQ=56.69;MQRankSum=-5.319;QD=3.56;ReadPosRankSum=-0.836;SOR=1.886	GT:AD:DP:GQ:PL	0/1:25,5:30:99:135,0,1025
EU153401.1	491933	.	C	T	100.73	.	AC=1;AF=0.500;AN=2;BaseQRankSum=1.014;ClippingRankSum=0.000;DP=29;ExcessHet=3.0103;FS=7.732;MLEAC=1;MLEAF=0.500;MQ=55.69;MQRankSum=-4.529;QD=3.47;ReadPosRankSum=-1.128;SOR=1.915	GT:AD:DP:GQ:PL	0/1:24,5:29:99:138,0,979
EU153401.1	492040	.	C	A	34597.77	.	AC=2;AF=1.00;AN=2;BaseQRankSum=11.866;ClippingRankSum=0.000;DP=972;ExcessHet=3.0103;FS=48.042;MLEAC=2;MLEAF=1.00;MQ=32.52;MQRankSum=-9.428;QD=39.42;ReadPosRankSum=0.544;SOR=12.056	GT:AD:DP:GQ:PL	1/1:36,922:958:99:34626,1613,0
EU153401.1	492041	.	T	C	2705.77	.	AC=1;AF=0.500;AN=2;BaseQRankSum=-3.130;ClippingRankSum=0.000;DP=988;ExcessHet=3.0103;FS=0.000;MLEAC=1;MLEAF=0.500;MQ=32.48;MQRankSum=-3.109;QD=2.78;ReadPosRankSum=-1.753;SOR=2.946	GT:AD:DP:GQ:PL	0/1:800,174:974:99:2734,0,27683
EU153401.1	492076	.	C	T	13998.77	.	AC=1;AF=0.500;AN=2;BaseQRankSum=3.299;ClippingRankSum=0.000;DP=1568;ExcessHet=3.0103;FS=5.236;MLEAC=1;MLEAF=0.500;MQ=32.51;MQRankSum=-3.731;QD=9.07;ReadPosRankSum=-0.186;SOR=6.070	GT:AD:DP:GQ:PL	0/1:1002,542:1544:99:14027,0,33153
EU153401.1	492116	.	A	G	13459.77	.	AC=1;AF=0.500;AN=2;BaseQRankSum=-0.068;ClippingRankSum=0.000;DP=1473;ExcessHet=3.0103;FS=1.209;MLEAC=1;MLEAF=0.500;MQ=33.19;MQRankSum=-1.377;QD=9.31;ReadPosRankSum=0.786;SOR=0.471	GT:AD:DP:GQ:PL	0/1:936,509:1445:99:13488,0,30637
EU153401.1	492151	.	G	A	3545.77	.	AC=1;AF=0.500;AN=2;BaseQRankSum=-0.648;ClippingRankSum=0.000;DP=1779;ExcessHet=3.0103;FS=0.000;MLEAC=1;MLEAF=0.500;MQ=35.12;MQRankSum=-0.145;QD=2.02;ReadPosRankSum=-0.335;SOR=0.596	GT:AD:DP:GQ:PL	0/1:1496,263:1759:99:3574,0,50463
EU153401.1	492164	.	T	C	75710.77	.	AC=2;AF=1.00;AN=2;BaseQRankSum=-0.306;ClippingRankSum=0.000;DP=2038;ExcessHet=3.0103;FS=4.773;MLEAC=2;MLEAF=1.00;MQ=35.81;MQRankSum=-3.541;QD=23.72;ReadPosRankSum=1.183;SOR=1.654	GT:AD:DP:GQ:PL	1/1:63,1949:2012:99:75739,3810,0
EU153401.1	492167	.	T	G	6586.73	.	AC=1;AF=0.500;AN=2;BaseQRankSum=-1.928;ClippingRankSum=0.000;DP=2114;ExcessHet=3.0103;FS=0.714;MLEAC=1;MLEAF=0.500;MQ=36.06;MQRankSum=1.490;QD=3.20;ReadPosRankSum=-1.350;SOR=0.622	GT:AD:DP:GQ:PL	0/1:1683,378:2061:99:6624,0,54493
EU153401.1	492216	.	T	C	47611.77	.	AC=1;AF=0.500;AN=2;BaseQRankSum=-3.575;ClippingRankSum=0.000;DP=2956;ExcessHet=3.0103;FS=7.347;MLEAC=1;MLEAF=0.500;MQ=37.49;MQRankSum=-8.521;QD=16.68;ReadPosRankSum=-2.598;SOR=1.187	GT:AD:DP:GQ:PL	0/1:1222,1632:2854:99:47640,0,32610
EU153401.1	492217	.	G	A	806.77	.	AC=1;AF=0.500;AN=2;BaseQRankSum=1.255;ClippingRankSum=0.000;DP=2959;ExcessHet=3.0103;FS=2.051;MLEAC=1;MLEAF=0.500;MQ=37.51;MQRankSum=-3.879;QD=0.28;ReadPosRankSum=0.625;SOR=1.048	GT:AD:DP:GQ:PL	0/1:2623,295:2918:99:835,0,94586
EU153401.1	492267	.	C	T	3936.77	.	AC=1;AF=0.500;AN=2;BaseQRankSum=2.195;ClippingRankSum=0.000;DP=2428;ExcessHet=3.0103;FS=0.821;MLEAC=1;MLEAF=0.500;MQ=38.13;MQRankSum=-2.213;QD=1.64;ReadPosRankSum=-0.200;SOR=0.812	GT:AD:DP:GQ:PL	0/1:2049,349:2398:99:3965,0,65598
EU153401.1	492270	.	C	T	846.77	.	AC=1;AF=0.500;AN=2;BaseQRankSum=1.122;ClippingRankSum=0.000;DP=2378;ExcessHet=3.0103;FS=0.000;MLEAC=1;MLEAF=0.500;MQ=38.12;MQRankSum=-1.933;QD=0.36;ReadPosRankSum=0.426;SOR=0.768	GT:AD:DP:GQ:PL	0/1:2105,252:2357:99:875,0,71917
EU153401.1	492271	.	G	A	2343.77	.	AC=1;AF=0.500;AN=2;BaseQRankSum=0.150;ClippingRankSum=0.000;DP=2368;ExcessHet=3.0103;FS=0.888;MLEAC=1;MLEAF=0.500;MQ=38.13;MQRankSum=0.826;QD=1.00;ReadPosRankSum=-0.596;SOR=0.572	GT:AD:DP:GQ:PL	0/1:2059,292:2351:99:2372,0,68118
EU153401.1	492304	.	C	T	7622.77	.	AC=1;AF=0.500;AN=2;BaseQRankSum=3.592;ClippingRankSum=0.000;DP=1628;ExcessHet=3.0103;FS=1.994;MLEAC=1;MLEAF=0.500;MQ=38.13;MQRankSum=-3.430;QD=4.73;ReadPosRankSum=-3.796;SOR=0.995	GT:AD:DP:GQ:PL	0/1:1254,357:1611:99:7651,0,42982
EU153401.1	492346	.	T	C	48075.77	.	AC=2;AF=1.00;AN=2;BaseQRankSum=0.561;ClippingRankSum=0.000;DP=1195;ExcessHet=3.0103;FS=0.000;MLEAC=2;MLEAF=1.00;MQ=37.07;MQRankSum=-1.475;QD=31.13;ReadPosRankSum=3.764;SOR=4.678	GT:AD:DP:GQ:PL	1/1:16,1168:1184:99:48104,3024,0
EU153401.1	492360	.	G	A	2583.77	.	AC=1;AF=0.500;AN=2;BaseQRankSum=1.433;ClippingRankSum=0.000;DP=849;ExcessHet=3.0103;FS=0.000;MLEAC=1;MLEAF=0.500;MQ=36.70;MQRankSum=-2.358;QD=3.11;ReadPosRankSum=-0.856;SOR=0.150	GT:AD:DP:GQ:PL	0/1:693,139:832:99:2612,0,25000
EU153401.1	492373	.	C	T	1123.77	.	AC=1;AF=0.500;AN=2;BaseQRankSum=-2.028;ClippingRankSum=0.000;DP=533;ExcessHet=3.0103;FS=8.365;MLEAC=1;MLEAF=0.500;MQ=34.73;MQRankSum=2.361;QD=2.16;ReadPosRankSum=-0.995;SOR=0.007	GT:AD:DP:GQ:PL	0/1:443,77:520:99:1152,0,17143
EU153401.1	492374	.	G	A	826.77	.	AC=1;AF=0.500;AN=2;BaseQRankSum=0.446;ClippingRankSum=0.000;DP=511;ExcessHet=3.0103;FS=0.000;MLEAC=1;MLEAF=0.500;MQ=34.57;MQRankSum=0.358;QD=1.65;ReadPosRankSum=1.763;SOR=0.444	GT:AD:DP:GQ:PL	0/1:438,64:502:99:855,0,16825
EU153401.1	492393	.	T	C	3161.77	.	AC=1;AF=0.500;AN=2;BaseQRankSum=0.769;ClippingRankSum=0.000;DP=138;ExcessHet=3.0103;FS=12.321;MLEAC=1;MLEAF=0.500;MQ=35.04;MQRankSum=-1.344;QD=25.71;ReadPosRankSum=-5.451;SOR=3.547	GT:AD:DP:GQ:PL	0/1:33,90:123:99:3190,0,835
EU153401.1	492395	.	C	CT	4067.73	.	AC=2;AF=1.00;AN=2;BaseQRankSum=6.784;ClippingRankSum=0.000;DP=117;ExcessHet=3.0103;FS=0.000;MLEAC=2;MLEAF=1.00;MQ=34.50;MQRankSum=-1.655;QD=31.11;ReadPosRankSum=-0.252;SOR=4.317	GT:AD:DP:GQ:PL	1/1:1,94:95:99:4105,286,0
EU153401.1	492469	.	T	TTTTA	315.73	.	AC=1;AF=0.500;AN=2;BaseQRankSum=1.180;ClippingRankSum=0.000;DP=62;ExcessHet=3.0103;FS=75.013;MLEAC=1;MLEAF=0.500;MQ=41.45;MQRankSum=-1.963;QD=5.44;ReadPosRankSum=-3.989;SOR=5.416	GT:AD:DP:GQ:PL	0/1:44,14:58:99:353,0,2044
EU153401.1	492515	.	A	G	11.12	.	AC=1;AF=0.500;AN=2;BaseQRankSum=0.947;ClippingRankSum=0.000;DP=33;ExcessHet=3.0103;FS=2.741;MLEAC=1;MLEAF=0.500;MQ=49.23;MQRankSum=-1.665;QD=0.37;ReadPosRankSum=0.107;SOR=1.942	GT:AD:DP:GQ:PL	0/1:27,3:30:39:39,0,4835
EU153401.1	492522	.	A	G	19.81	.	AC=1;AF=0.500;AN=2;BaseQRankSum=0.960;ClippingRankSum=0.000;DP=44;ExcessHet=3.0103;FS=2.532;MLEAC=1;MLEAF=0.500;MQ=46.37;MQRankSum=-1.631;QD=0.47;ReadPosRankSum=0.344;SOR=1.721	GT:AD:DP:GQ:PL	0/1:38,4:42:48:48,0,5313
EU153401.1	492527	.	A	G	33.77	.	AC=1;AF=0.500;AN=2;BaseQRankSum=0.939;ClippingRankSum=0.000;DP=51;ExcessHet=3.0103;FS=2.519;MLEAC=1;MLEAF=0.500;MQ=45.30;MQRankSum=-0.671;QD=0.69;ReadPosRankSum=-0.768;SOR=1.538	GT:AD:DP:GQ:PL	0/1:45,4:49:62:62,0,5527
EU153401.1	492531	.	G	A	24.78	.	AC=1;AF=0.500;AN=2;BaseQRankSum=0.923;ClippingRankSum=0.000;DP=57;ExcessHet=3.0103;FS=2.401;MLEAC=1;MLEAF=0.500;MQ=44.55;MQRankSum=-1.109;QD=0.46;ReadPosRankSum=0.358;SOR=1.651	GT:AD:DP:GQ:PL	0/1:49,5:54:53:53,0,5814
EU153401.1	492534	.	C	T	93.77	.	AC=1;AF=0.500;AN=2;BaseQRankSum=1.035;ClippingRankSum=0.000;DP=61;ExcessHet=3.0103;FS=4.867;MLEAC=1;MLEAF=0.500;MQ=43.99;MQRankSum=-0.199;QD=1.56;ReadPosRankSum=-0.219;SOR=1.965	GT:AD:DP:GQ:PL	0/1:53,7:60:99:122,0,5857
EU153401.1	492535	.	A	G	93.77	.	AC=1;AF=0.500;AN=2;BaseQRankSum=1.080;ClippingRankSum=0.000;DP=64;ExcessHet=3.0103;FS=4.826;MLEAC=1;MLEAF=0.500;MQ=44.16;MQRankSum=-0.312;QD=1.49;ReadPosRankSum=0.033;SOR=1.847	GT:AD:DP:GQ:PL	0/1:56,7:63:99:122,0,5857
EU153401.1	492538	.	T	C	885.77	.	AC=1;AF=0.500;AN=2;BaseQRankSum=1.222;ClippingRankSum=0.000;DP=65;ExcessHet=3.0103;FS=22.309;MLEAC=1;MLEAF=0.500;MQ=44.06;MQRankSum=-3.979;QD=13.84;ReadPosRankSum=-4.292;SOR=4.393	GT:AD:DP:GQ:PL	0/1:43,21:64:99:914,0,5838
EU153401.1	492544	.	C	T	135.77	.	AC=1;AF=0.500;AN=2;BaseQRankSum=1.177;ClippingRankSum=0.000;DP=77;ExcessHet=3.0103;FS=4.666;MLEAC=1;MLEAF=0.500;MQ=43.67;MQRankSum=-0.273;QD=1.79;ReadPosRankSum=0.563;SOR=1.692	GT:AD:DP:GQ:PL	0/1:67,9:76:99:164,0,6776
EU153401.1	492553	.	G	A	1491.77	.	AC=1;AF=0.500;AN=2;BaseQRankSum=2.247;ClippingRankSum=0.000;DP=92;ExcessHet=3.0103;FS=23.615;MLEAC=1;MLEAF=0.500;MQ=43.02;MQRankSum=-3.312;QD=16.21;ReadPosRankSum=-2.550;SOR=4.615	GT:AD:DP:GQ:PL	0/1:53,39:92:99:1520,0,6133
EU153401.1	492554	.	G	T	2748.77	.	AC=1;AF=0.500;AN=2;BaseQRankSum=4.336;ClippingRankSum=0.000;DP=93;ExcessHet=3.0103;FS=61.821;MLEAC=1;MLEAF=0.500;MQ=42.99;MQRankSum=-5.770;QD=29.56;ReadPosRankSum=-1.154;SOR=7.569	GT:AD:DP:GQ:PL	0/1:26,67:93:99:2777,0,4105
EU153401.1	492556	.	G	A	2798.73	.	AC=1;AF=0.500;AN=2;BaseQRankSum=2.789;ClippingRankSum=0.000;DP=101;ExcessHet=3.0103;FS=36.037;MLEAC=1;MLEAF=0.500;MQ=42.71;MQRankSum=-3.431;QD=28.56;ReadPosRankSum=-2.361;SOR=5.027	GT:AD:DP:GQ:PL	0/1:34,64:98:99:2836,0,5018
EU153401.1	492561	.	C	T	137.77	.	AC=1;AF=0.500;AN=2;BaseQRankSum=-0.044;ClippingRankSum=0.000;DP=103;ExcessHet=3.0103;FS=0.000;MLEAC=1;MLEAF=0.500;MQ=42.50;MQRankSum=-0.768;QD=1.34;ReadPosRankSum=0.251;SOR=0.292	GT:AD:DP:GQ:PL	0/1:92,11:103:99:166,0,8090
EU153401.1	492568	.	C	T	4014.77	.	AC=1;AF=0.500;AN=2;BaseQRankSum=1.351;ClippingRankSum=0.000;DP=118;ExcessHet=3.0103;FS=37.306;MLEAC=1;MLEAF=0.500;MQ=42.29;MQRankSum=-4.668;QD=34.02;ReadPosRankSum=-2.323;SOR=5.084	GT:AD:DP:GQ:PL	0/1:21,97:118:99:4043,0,4453
EU153401.1	492573	.	G	A	327.77	.	AC=1;AF=0.500;AN=2;BaseQRankSum=0.983;ClippingRankSum=0.000;DP=129;ExcessHet=3.0103;FS=0.000;MLEAC=1;MLEAF=0.500;MQ=42.85;MQRankSum=-1.578;QD=2.54;ReadPosRankSum=2.309;SOR=0.512	GT:AD:DP:GQ:PL	0/1:112,17:129:99:356,0,9228
EU153401.1	492575	.	AC	A	3276.73	.	AC=1;AF=0.500;AN=2;BaseQRankSum=2.728;ClippingRankSum=0.000;DP=136;ExcessHet=3.0103;FS=36.616;MLEAC=1;MLEAF=0.500;MQ=43.25;MQRankSum=-1.886;QD=24.45;ReadPosRankSum=-4.060;SOR=5.672	GT:AD:DP:GQ:PL	0/1:55,79:134:99:3314,0,6681
EU153401.1	492578	.	A	T	15.85	.	AC=1;AF=0.500;AN=2;BaseQRankSum=0.637;ClippingRankSum=0.000;DP=142;ExcessHet=3.0103;FS=0.000;MLEAC=1;MLEAF=0.500;MQ=43.42;MQRankSum=-2.327;QD=0.11;ReadPosRankSum=1.855;SOR=0.677	GT:AD:DP:GQ:PL	0/1:132,10:142:53:53,0,10360
EU153401.1	492579	.	C	T	789.77	.	AC=1;AF=0.500;AN=2;BaseQRankSum=1.800;ClippingRankSum=0.000;DP=141;ExcessHet=3.0103;FS=1.632;MLEAC=1;MLEAF=0.500;MQ=43.28;MQRankSum=-1.551;QD=5.60;ReadPosRankSum=2.419;SOR=1.022	GT:AD:DP:GQ:PL	0/1:113,28:141:99:818,0,9436
EU153401.1	492587	.	A	G	3704.73	.	AC=1;AF=0.500;AN=2;BaseQRankSum=4.362;ClippingRankSum=0.000;DP=155;ExcessHet=3.0103;FS=60.059;MLEAC=1;MLEAF=0.500;MQ=43.24;MQRankSum=-0.239;QD=23.90;ReadPosRankSum=-2.117;SOR=6.644	GT:AD:DP:GQ:PL	0/1:66,89:155:99:3742,0,7361
EU153401.1	492600	.	A	T	275.77	.	AC=1;AF=0.500;AN=2;BaseQRankSum=-0.368;ClippingRankSum=0.000;DP=189;ExcessHet=3.0103;FS=1.461;MLEAC=1;MLEAF=0.500;MQ=43.62;MQRankSum=0.749;QD=1.52;ReadPosRankSum=0.125;SOR=0.329	GT:AD:DP:GQ:PL	0/1:162,20:182:99:304,0,12011
EU153401.1	492612	.	A	C	5147.77	.	AC=1;AF=0.500;AN=2;BaseQRankSum=4.040;ClippingRankSum=0.000;DP=227;ExcessHet=3.0103;FS=66.742;MLEAC=1;MLEAF=0.500;MQ=43.47;MQRankSum=2.799;QD=24.05;ReadPosRankSum=1.199;SOR=3.821	GT:AD:DP:GQ:PL	0/1:87,127:214:99:5176,0,9806
EU153401.1	492618	.	TCCTG	T	5441.73	.	AC=1;AF=0.500;AN=2;BaseQRankSum=3.766;ClippingRankSum=0.000;DP=253;ExcessHet=3.0103;FS=77.223;MLEAC=1;MLEAF=0.500;MQ=43.40;MQRankSum=3.120;QD=23.26;ReadPosRankSum=1.615;SOR=3.922	GT:AD:DP:GQ:PL	0/1:100,134:234:99:5479,0,10404
EU153401.1	492623	.	C	T	464.77	.	AC=1;AF=0.500;AN=2;BaseQRankSum=-1.248;ClippingRankSum=0.000;DP=258;ExcessHet=3.0103;FS=0.000;MLEAC=1;MLEAF=0.500;MQ=43.40;MQRankSum=-2.580;QD=1.87;ReadPosRankSum=1.312;SOR=0.551	GT:AD:DP:GQ:PL	0/1:222,27:249:99:493,0,14292
EU153401.1	492626	.	T	TTG	6343.73	.	AC=1;AF=0.500;AN=2;BaseQRankSum=3.406;ClippingRankSum=0.000;DP=296;ExcessHet=3.0103;FS=45.663;MLEAC=1;MLEAF=0.500;MQ=43.43;MQRankSum=3.413;QD=22.66;ReadPosRankSum=-3.247;SOR=2.436	GT:AD:DP:GQ:PL	0/1:123,157:280:99:6381,0,11331
EU153401.1	492633	.	G	A	4770.77	.	AC=1;AF=0.500;AN=2;BaseQRankSum=1.521;ClippingRankSum=0.000;DP=306;ExcessHet=3.0103;FS=25.817;MLEAC=1;MLEAF=0.500;MQ=43.47;MQRankSum=3.563;QD=15.80;ReadPosRankSum=-0.353;SOR=1.906	GT:AD:DP:GQ:PL	0/1:178,124:302:99:4799,0,12831
EU153401.1	492636	.	G	T	10813.73	.	AC=1;AF=0.500;AN=2;BaseQRankSum=3.792;ClippingRankSum=0.000;DP=319;ExcessHet=3.0103;FS=66.655;MLEAC=1;MLEAF=0.500;MQ=43.46;MQRankSum=-0.003;QD=27.98;ReadPosRankSum=-0.389;SOR=2.760	GT:AD:DP:GQ:PL	0/1:50,258:308:99:10851,0,5942
EU153401.1	492639	.	T	C	1397.77	.	AC=1;AF=0.500;AN=2;BaseQRankSum=0.810;ClippingRankSum=0.000;DP=324;ExcessHet=3.0103;FS=16.277;MLEAC=1;MLEAF=0.500;MQ=43.49;MQRankSum=0.400;QD=4.31;ReadPosRankSum=-0.870;SOR=1.792	GT:AD:DP:GQ:PL	0/1:264,60:324:99:1426,0,16794
EU153401.1	492649	.	A	G	181.73	.	AC=1;AF=0.500;AN=2;BaseQRankSum=2.751;ClippingRankSum=0.000;DP=362;ExcessHet=3.0103;FS=25.739;MLEAC=1;MLEAF=0.500;MQ=43.65;MQRankSum=-3.325;QD=0.52;ReadPosRankSum=0.097;SOR=3.090	GT:AD:DP:GQ:PL	0/1:318,29:347:99:219,0,20106
EU153401.1	492651	.	T	C	7751.77	.	AC=1;AF=0.500;AN=2;BaseQRankSum=2.428;ClippingRankSum=0.000;DP=372;ExcessHet=3.0103;FS=31.779;MLEAC=1;MLEAF=0.500;MQ=43.66;MQRankSum=2.231;QD=20.84;ReadPosRankSum=-3.907;SOR=1.760	GT:AD:DP:GQ:PL	0/1:173,199:372:99:7780,0,14111
EU153401.1	492676	.	C	A	3300.77	.	AC=1;AF=0.500;AN=2;BaseQRankSum=1.151;ClippingRankSum=0.000;DP=161;ExcessHet=3.0103;FS=0.000;MLEAC=1;MLEAF=0.500;MQ=39.37;MQRankSum=-0.722;QD=22.61;ReadPosRankSum=0.557;SOR=0.669	GT:AD:DP:GQ:PL	0/1:61,85:146:99:3329,0,3350
EU153401.1	492679	.	C	G	858.73	.	AC=1;AF=0.500;AN=2;BaseQRankSum=0.119;ClippingRankSum=0.000;DP=165;ExcessHet=3.0103;FS=16.524;MLEAC=1;MLEAF=0.500;MQ=39.68;MQRankSum=-0.265;QD=5.47;ReadPosRankSum=-1.610;SOR=0.125	GT:AD:DP:GQ:PL	0/1:129,28:157:99:896,0,7127
EU153401.1	492684	.	C	T	170.77	.	AC=1;AF=0.500;AN=2;BaseQRankSum=1.835;ClippingRankSum=0.000;DP=157;ExcessHet=3.0103;FS=0.000;MLEAC=1;MLEAF=0.500;MQ=40.19;MQRankSum=-0.398;QD=1.17;ReadPosRankSum=3.136;SOR=0.750	GT:AD:DP:GQ:PL	0/1:132,14:146:99:199,0,8358
EU153401.1	492686	.	A	G	107.73	.	AC=1;AF=0.500;AN=2;BaseQRankSum=1.135;ClippingRankSum=0.000;DP=185;ExcessHet=3.0103;FS=9.461;MLEAC=1;MLEAF=0.500;MQ=40.37;MQRankSum=0.367;QD=0.61;ReadPosRankSum=1.042;SOR=1.921	GT:AD:DP:GQ:PL	0/1:160,16:176:99:145,0,10504
EU153401.1	492687	.	T	C	50.77	.	AC=1;AF=0.500;AN=2;BaseQRankSum=0.746;ClippingRankSum=0.000;DP=159;ExcessHet=3.0103;FS=1.177;MLEAC=1;MLEAF=0.500;MQ=40.26;MQRankSum=-0.802;QD=0.32;ReadPosRankSum=1.569;SOR=0.419	GT:AD:DP:GQ:PL	0/1:146,12:158:79:79,0,8919
EU153401.1	492691	.	T	C	92.73	.	AC=1;AF=0.500;AN=2;BaseQRankSum=0.493;ClippingRankSum=0.000;DP=172;ExcessHet=3.0103;FS=9.864;MLEAC=1;MLEAF=0.500;MQ=40.18;MQRankSum=-0.221;QD=0.57;ReadPosRankSum=-0.235;SOR=1.900	GT:AD:DP:GQ:PL	0/1:149,15:164:99:130,0,8773
EU153401.1	492694	.	G	A	951.77	.	AC=1;AF=0.500;AN=2;BaseQRankSum=1.162;ClippingRankSum=0.000;DP=162;ExcessHet=3.0103;FS=0.749;MLEAC=1;MLEAF=0.500;MQ=40.48;MQRankSum=-1.528;QD=6.02;ReadPosRankSum=3.746;SOR=0.838	GT:AD:DP:GQ:PL	0/1:127,31:158:99:980,0,8003
EU153401.1	492695	.	A	T	960.73	.	AC=1;AF=0.500;AN=2;BaseQRankSum=1.092;ClippingRankSum=0.000;DP=207;ExcessHet=3.0103;FS=2.371;MLEAC=1;MLEAF=0.500;MQ=40.51;MQRankSum=-2.261;QD=4.85;ReadPosRankSum=3.450;SOR=0.951	GT:AD:DP:GQ:PL	0/1:162,36:198:99:998,0,9920
EU153401.1	492705	.	C	T	3002.77	.	AC=1;AF=0.500;AN=2;BaseQRankSum=-0.146;ClippingRankSum=0.000;DP=187;ExcessHet=3.0103;FS=6.437;MLEAC=1;MLEAF=0.500;MQ=40.99;MQRankSum=0.451;QD=16.68;ReadPosRankSum=0.859;SOR=0.391	GT:AD:DP:GQ:PL	0/1:103,77:180:99:3031,0,6336
EU153401.1	492715	.	T	G	1106.77	.	AC=1;AF=0.500;AN=2;BaseQRankSum=-0.816;ClippingRankSum=0.000;DP=216;ExcessHet=3.0103;FS=58.595;MLEAC=1;MLEAF=0.500;MQ=40.56;MQRankSum=-0.883;QD=5.15;ReadPosRankSum=-1.510;SOR=4.268	GT:AD:DP:GQ:PL	0/1:175,40:215:99:1135,0,10539
EU153401.1	492719	.	A	G	1649.77	.	AC=1;AF=0.500;AN=2;BaseQRankSum=0.361;ClippingRankSum=0.000;DP=219;ExcessHet=3.0103;FS=30.707;MLEAC=1;MLEAF=0.500;MQ=40.31;MQRankSum=-0.918;QD=7.67;ReadPosRankSum=0.605;SOR=2.472	GT:AD:DP:GQ:PL	0/1:164,51:215:99:1678,0,10005
EU153401.1	492721	.	A	G	340.77	.	AC=1;AF=0.500;AN=2;BaseQRankSum=-0.772;ClippingRankSum=0.000;DP=220;ExcessHet=3.0103;FS=3.093;MLEAC=1;MLEAF=0.500;MQ=40.60;MQRankSum=0.429;QD=1.56;ReadPosRankSum=-1.050;SOR=0.398	GT:AD:DP:GQ:PL	0/1:197,22:219:99:369,0,10883
EU153401.1	492737	.	C	T	820.77	.	AC=1;AF=0.500;AN=2;BaseQRankSum=-0.053;ClippingRankSum=0.000;DP=265;ExcessHet=3.0103;FS=4.634;MLEAC=1;MLEAF=0.500;MQ=41.05;MQRankSum=0.676;QD=3.19;ReadPosRankSum=-2.973;SOR=0.338	GT:AD:DP:GQ:PL	0/1:236,21:257:99:849,0,12220
EU153401.1	492739	.	G	A	153.73	.	AC=1;AF=0.500;AN=2;BaseQRankSum=-0.729;ClippingRankSum=0.000;DP=326;ExcessHet=3.0103;FS=0.000;MLEAC=1;MLEAF=0.500;MQ=41.24;MQRankSum=1.389;QD=0.47;ReadPosRankSum=-1.694;SOR=0.703	GT:AD:DP:GQ:PL	0/1:296,28:324:99:191,0,16552
EU153401.1	492750	.	G	C	13206.73	.	AC=1;AF=0.500;AN=2;BaseQRankSum=2.164;ClippingRankSum=0.000;DP=420;ExcessHet=3.0103;FS=20.004;MLEAC=1;MLEAF=0.500;MQ=41.18;MQRankSum=-0.158;QD=33.52;ReadPosRankSum=-1.616;SOR=0.435	GT:AD:DP:GQ:PL	0/1:70,324:394:99:13244,0,4468
EU153401.1	492752	.	G	T	1144.77	.	AC=1;AF=0.500;AN=2;BaseQRankSum=2.005;ClippingRankSum=0.000;DP=415;ExcessHet=3.0103;FS=2.784;MLEAC=1;MLEAF=0.500;MQ=41.15;MQRankSum=-0.202;QD=2.81;ReadPosRankSum=1.273;SOR=0.933	GT:AD:DP:GQ:PL	0/1:354,53:407:99:1173,0,18316
EU153401.1	492755	.	T	G	5612.77	.	AC=1;AF=0.500;AN=2;BaseQRankSum=0.451;ClippingRankSum=0.000;DP=390;ExcessHet=3.0103;FS=12.289;MLEAC=1;MLEAF=0.500;MQ=41.30;MQRankSum=1.427;QD=14.50;ReadPosRankSum=0.561;SOR=0.966	GT:AD:DP:GQ:PL	0/1:241,146:387:99:5641,0,12586
EU153401.1	492762	.	C	T	417.73	.	AC=1;AF=0.500;AN=2;BaseQRankSum=3.150;ClippingRankSum=0.000;DP=364;ExcessHet=3.0103;FS=2.297;MLEAC=1;MLEAF=0.500;MQ=41.06;MQRankSum=-0.527;QD=1.18;ReadPosRankSum=0.912;SOR=0.936	GT:AD:DP:GQ:PL	0/1:321,34:355:99:455,0,17895
EU153401.1	492763	.	G	A	7916.77	.	AC=1;AF=0.500;AN=2;BaseQRankSum=0.962;ClippingRankSum=0.000;DP=359;ExcessHet=3.0103;FS=19.248;MLEAC=1;MLEAF=0.500;MQ=40.88;MQRankSum=0.436;QD=23.08;ReadPosRankSum=1.827;SOR=1.110	GT:AD:DP:GQ:PL	0/1:149,194:343:99:7945,0,8460
EU153401.1	492765	.	G	A	1619.73	.	AC=1;AF=0.500;AN=2;BaseQRankSum=1.337;ClippingRankSum=0.000;DP=357;ExcessHet=3.0103;FS=5.844;MLEAC=1;MLEAF=0.500;MQ=40.76;MQRankSum=0.295;QD=4.56;ReadPosRankSum=0.133;SOR=0.610	GT:AD:DP:GQ:PL	0/1:294,61:355:99:1657,0,15781
EU153401.1	492774	.	G	A	4406.73	.	AC=1;AF=0.500;AN=2;BaseQRankSum=0.715;ClippingRankSum=0.000;DP=303;ExcessHet=3.0103;FS=10.715;MLEAC=1;MLEAF=0.500;MQ=40.87;MQRankSum=1.129;QD=15.14;ReadPosRankSum=0.259;SOR=1.224	GT:AD:DP:GQ:PL	0/1:177,114:291:99:4444,0,10213
EU153401.1	492779	.	C	T	417.73	.	AC=1;AF=0.500;AN=2;BaseQRankSum=1.376;ClippingRankSum=0.000;DP=276;ExcessHet=3.0103;FS=3.672;MLEAC=1;MLEAF=0.500;MQ=40.70;MQRankSum=0.824;QD=1.52;ReadPosRankSum=1.395;SOR=0.422	GT:AD:DP:GQ:PL	0/1:245,30:275:99:455,0,13943
EU153401.1	492780	.	T	A	2251.73	.	AC=1;AF=0.500;AN=2;BaseQRankSum=1.571;ClippingRankSum=0.000;DP=272;ExcessHet=3.0103;FS=12.841;MLEAC=1;MLEAF=0.500;MQ=40.80;MQRankSum=-1.366;QD=9.08;ReadPosRankSum=-1.283;SOR=1.457	GT:AD:DP:GQ:PL	0/1:183,65:248:99:2289,0,10835
EU153401.1	492781	.	G	A	4015.73	.	AC=1;AF=0.500;AN=2;BaseQRankSum=-0.065;ClippingRankSum=0.000;DP=266;ExcessHet=3.0103;FS=11.837;MLEAC=1;MLEAF=0.500;MQ=40.84;MQRankSum=0.428;QD=15.50;ReadPosRankSum=-0.485;SOR=1.332	GT:AD:DP:GQ:PL	0/1:153,106:259:99:4053,0,9037
EU153401.1	492785	.	T	A	2694.73	.	AC=1;AF=0.500;AN=2;BaseQRankSum=-1.488;ClippingRankSum=0.000;DP=250;ExcessHet=3.0103;FS=11.646;MLEAC=1;MLEAF=0.500;MQ=40.73;MQRankSum=0.039;QD=11.09;ReadPosRankSum=1.090;SOR=1.415	GT:AD:DP:GQ:PL	0/1:175,68:243:99:2732,0,9999
EU153401.1	492800	.	A	G	395.73	.	AC=1;AF=0.500;AN=2;BaseQRankSum=-1.919;ClippingRankSum=0.000;DP=248;ExcessHet=3.0103;FS=15.084;MLEAC=1;MLEAF=0.500;MQ=39.87;MQRankSum=0.575;QD=1.72;ReadPosRankSum=0.081;SOR=0.128	GT:AD:DP:GQ:PL	0/1:204,26:230:99:433,0,11502
EU153401.1	492801	.	GT	G	104.73	.	AC=1;AF=0.500;AN=2;BaseQRankSum=0.909;ClippingRankSum=0.000;DP=234;ExcessHet=3.0103;FS=1.041;MLEAC=1;MLEAF=0.500;MQ=40.00;MQRankSum=0.081;QD=0.46;ReadPosRankSum=1.167;SOR=0.884	GT:AD:DP:GQ:PL	0/1:208,19:227:99:142,0,11349
EU153401.1	492802	.	T	A	7247.77	.	AC=1;AF=0.500;AN=2;BaseQRankSum=-0.323;ClippingRankSum=0.000;DP=231;ExcessHet=3.0103;FS=8.784;MLEAC=1;MLEAF=0.500;MQ=40.14;MQRankSum=-2.726;QD=33.40;ReadPosRankSum=-1.065;SOR=1.404	GT:AD:DP:GQ:PL	0/1:47,170:217:99:7276,0,3607
EU153401.1	492803	.	A	T	7507.73	.	AC=1;AF=0.500;AN=2;BaseQRankSum=-1.024;ClippingRankSum=0.000;DP=249;ExcessHet=3.0103;FS=7.281;MLEAC=1;MLEAF=0.500;MQ=39.91;MQRankSum=-3.051;QD=34.92;ReadPosRankSum=-1.303;SOR=1.434	GT:AD:DP:GQ:PL	0/1:34,181:215:99:7545,0,3079
EU153401.1	492806	.	C	T	106.73	.	AC=1;AF=0.500;AN=2;BaseQRankSum=2.082;ClippingRankSum=0.000;DP=241;ExcessHet=3.0103;FS=3.896;MLEAC=1;MLEAF=0.500;MQ=40.02;MQRankSum=-0.488;QD=0.46;ReadPosRankSum=0.836;SOR=0.319	GT:AD:DP:GQ:PL	0/1:211,19:230:99:144,0,11406
EU153401.1	492814	.	G	A	9970.73	.	AC=1;AF=0.500;AN=2;BaseQRankSum=-1.371;ClippingRankSum=0.000;DP=275;ExcessHet=3.0103;FS=15.675;MLEAC=1;MLEAF=0.500;MQ=39.83;MQRankSum=-4.241;QD=34.02;ReadPosRankSum=-1.394;SOR=2.102	GT:AD:DP:GQ:PL	0/1:28,239:267:99:10008,0,2282
EU153401.1	492817	.	T	C	3168.73	.	AC=1;AF=0.500;AN=2;BaseQRankSum=1.945;ClippingRankSum=0.000;DP=319;ExcessHet=3.0103;FS=2.839;MLEAC=1;MLEAF=0.500;MQ=39.79;MQRankSum=-2.649;QD=10.78;ReadPosRankSum=-1.610;SOR=0.949	GT:AD:DP:GQ:PL	0/1:199,95:294:99:3206,0,9184
EU153401.1	492860	.	C	G	1915.77	.	AC=1;AF=0.500;AN=2;BaseQRankSum=4.537;ClippingRankSum=0.000;DP=430;ExcessHet=3.0103;FS=102.292;MLEAC=1;MLEAF=0.500;MQ=41.49;MQRankSum=-1.512;QD=4.84;ReadPosRankSum=3.427;SOR=4.997	GT:AD:DP:GQ:PL	0/1:321,75:396:99:1944,0,33308
EU153401.1	492863	.	G	A	3204.77	.	AC=1;AF=0.500;AN=2;BaseQRankSum=4.668;ClippingRankSum=0.000;DP=399;ExcessHet=3.0103;FS=122.026;MLEAC=1;MLEAF=0.500;MQ=41.33;MQRankSum=-0.496;QD=8.32;ReadPosRankSum=4.510;SOR=4.801	GT:AD:DP:GQ:PL	0/1:291,94:385:99:3233,0,31709
EU153401.1	492871	.	A	G	2637.77	.	AC=1;AF=0.500;AN=2;BaseQRankSum=4.487;ClippingRankSum=0.000;DP=352;ExcessHet=3.0103;FS=91.913;MLEAC=1;MLEAF=0.500;MQ=41.49;MQRankSum=-1.253;QD=7.67;ReadPosRankSum=6.071;SOR=4.338	GT:AD:DP:GQ:PL	0/1:263,81:344:99:2666,0,30309
EU153401.1	492890	.	T	C	2099.77	.	AC=1;AF=0.500;AN=2;BaseQRankSum=3.686;ClippingRankSum=0.000;DP=170;ExcessHet=3.0103;FS=55.816;MLEAC=1;MLEAF=0.500;MQ=40.63;MQRankSum=-2.055;QD=12.88;ReadPosRankSum=6.321;SOR=3.857	GT:AD:DP:GQ:PL	0/1:106,57:163:99:2128,0,16204
EU153401.1	492893	.	C	T	2625.77	.	AC=1;AF=0.500;AN=2;BaseQRankSum=2.784;ClippingRankSum=0.000;DP=115;ExcessHet=3.0103;FS=34.400;MLEAC=1;MLEAF=0.500;MQ=41.13;MQRankSum=-3.585;QD=24.09;ReadPosRankSum=4.194;SOR=3.175	GT:AD:DP:GQ:PL	0/1:44,65:109:99:2654,0,7479
EU153401.1	492897	.	A	C	1887.77	.	AC=1;AF=0.500;AN=2;BaseQRankSum=2.448;ClippingRankSum=0.000;DP=91;ExcessHet=3.0103;FS=42.047;MLEAC=1;MLEAF=0.500;MQ=41.21;MQRankSum=-3.735;QD=23.02;ReadPosRankSum=0.838;SOR=3.956	GT:AD:DP:GQ:PL	0/1:35,47:82:99:1916,0,7789
EU153401.1	492903	.	A	G	1647.77	.	AC=1;AF=0.500;AN=2;BaseQRankSum=2.145;ClippingRankSum=0.000;DP=74;ExcessHet=3.0103;FS=30.620;MLEAC=1;MLEAF=0.500;MQ=41.60;MQRankSum=-3.922;QD=23.88;ReadPosRankSum=-1.449;SOR=3.664	GT:AD:DP:GQ:PL	0/1:28,41:69:99:1676,0,5826
EU153401.1	492906	.	C	G	1848.77	.	AC=1;AF=0.500;AN=2;BaseQRankSum=2.257;ClippingRankSum=0.000;DP=63;ExcessHet=3.0103;FS=22.465;MLEAC=1;MLEAF=0.500;MQ=41.91;MQRankSum=-4.632;QD=33.61;ReadPosRankSum=-0.705;SOR=3.188	GT:AD:DP:GQ:PL	0/1:16,39:55:99:1877,0,5183
EU153401.1	492916	.	A	G	109.77	.	AC=1;AF=0.500;AN=2;BaseQRankSum=0.587;ClippingRankSum=0.000;DP=45;ExcessHet=3.0103;FS=2.235;MLEAC=1;MLEAF=0.500;MQ=42.86;MQRankSum=0.283;QD=2.68;ReadPosRankSum=1.093;SOR=0.204	GT:AD:DP:GQ:PL	0/1:36,5:41:99:138,0,5908
EU153401.1	492918	.	T	TGC	64.73	.	AC=1;AF=0.500;AN=2;BaseQRankSum=0.614;ClippingRankSum=0.000;DP=42;ExcessHet=3.0103;FS=2.108;MLEAC=1;MLEAF=0.500;MQ=43.12;MQRankSum=0.285;QD=1.70;ReadPosRankSum=0.778;SOR=0.250	GT:AD:DP:GQ:PL	0/1:33,5:38:99:102,0,5653
EU153401.1	492919	.	T	G	670.77	.	AC=1;AF=0.500;AN=2;BaseQRankSum=1.396;ClippingRankSum=0.000;DP=40;ExcessHet=3.0103;FS=5.685;MLEAC=1;MLEAF=0.500;MQ=43.42;MQRankSum=-4.945;QD=19.73;ReadPosRankSum=-2.384;SOR=1.863	GT:AD:DP:GQ:PL	0/1:18,16:34:99:699,0,4900
EU153401.1	492920	.	A	C	808.73	.	AC=1;AF=0.500;AN=2;BaseQRankSum=1.812;ClippingRankSum=0.000;DP=38;ExcessHet=3.0103;FS=14.666;MLEAC=1;MLEAF=0.500;MQ=43.87;MQRankSum=-4.712;QD=26.96;ReadPosRankSum=-2.604;SOR=3.500	GT:AD:DP:GQ:PL	0/1:12,18:30:99:846,0,4057
EU153401.1	492929	.	G	C	208.77	.	AC=1;AF=0.500;AN=2;BaseQRankSum=0.939;ClippingRankSum=0.000;DP=30;ExcessHet=3.0103;FS=0.000;MLEAC=1;MLEAF=0.500;MQ=47.31;MQRankSum=-3.866;QD=8.03;ReadPosRankSum=-1.431;SOR=0.922	GT:AD:DP:GQ:PL	0/1:19,7:26:99:237,0,4934
EU153401.1	492933	.	T	C	70.77	.	AC=1;AF=0.500;AN=2;BaseQRankSum=0.709;ClippingRankSum=0.000;DP=29;ExcessHet=3.0103;FS=0.000;MLEAC=1;MLEAF=0.500;MQ=47.77;MQRankSum=-0.982;QD=2.83;ReadPosRankSum=-0.504;SOR=0.976	GT:AD:DP:GQ:PL	0/1:21,4:25:99:99,0,5292
EU153401.1	492934	.	G	C	70.77	.	AC=1;AF=0.500;AN=2;BaseQRankSum=0.622;ClippingRankSum=0.000;DP=28;ExcessHet=3.0103;FS=0.000;MLEAC=1;MLEAF=0.500;MQ=48.64;MQRankSum=-0.947;QD=2.83;ReadPosRankSum=0.393;SOR=0.593	GT:AD:DP:GQ:PL	0/1:22,3:25:99:99,0,5292
EU153401.1	492936	.	C	T	31.77	.	AC=1;AF=0.500;AN=2;BaseQRankSum=0.741;ClippingRankSum=0.000;DP=28;ExcessHet=3.0103;FS=0.000;MLEAC=1;MLEAF=0.500;MQ=48.64;MQRankSum=-0.947;QD=1.27;ReadPosRankSum=0.306;SOR=0.593	GT:AD:DP:GQ:PL	0/1:22,3:25:60:60,0,5253
EU153401.1	492938	.	C	T	388.77	.	AC=1;AF=0.500;AN=2;BaseQRankSum=1.649;ClippingRankSum=0.000;DP=28;ExcessHet=3.0103;FS=1.697;MLEAC=1;MLEAF=0.500;MQ=48.64;MQRankSum=-4.399;QD=15.55;ReadPosRankSum=-2.204;SOR=1.402	GT:AD:DP:GQ:PL	0/1:14,11:25:99:417,0,4890
EU153401.1	492949	.	T	G	211.77	.	AC=1;AF=0.500;AN=2;BaseQRankSum=0.994;ClippingRankSum=0.000;DP=26;ExcessHet=3.0103;FS=1.851;MLEAC=1;MLEAF=0.500;MQ=47.89;MQRankSum=-3.802;QD=8.82;ReadPosRankSum=-2.766;SOR=1.445	GT:AD:DP:GQ:PL	0/1:17,7:24:99:240,0,5073
EU153401.1	492952	.	T	G	268.77	.	AC=1;AF=0.500;AN=2;BaseQRankSum=1.142;ClippingRankSum=0.000;DP=25;ExcessHet=3.0103;FS=1.922;MLEAC=1;MLEAF=0.500;MQ=48.33;MQRankSum=-3.848;QD=13.44;ReadPosRankSum=-3.018;SOR=1.402	GT:AD:DP:GQ:PL	0/1:13,7:20:99:297,0,4426
EU153401.1	492959	.	C	T	127.77	.	AC=1;AF=0.500;AN=2;BaseQRankSum=-0.447;ClippingRankSum=0.000;DP=24;ExcessHet=3.0103;FS=2.093;MLEAC=1;MLEAF=0.500;MQ=49.01;MQRankSum=-1.247;QD=5.56;ReadPosRankSum=-1.903;SOR=0.799	GT:AD:DP:GQ:PL	0/1:18,5:23:99:156,0,4645
EU153401.1	492960	.	A	T	79.77	.	AC=1;AF=0.500;AN=2;BaseQRankSum=0.878;ClippingRankSum=0.000;DP=25;ExcessHet=3.0103;FS=9.432;MLEAC=1;MLEAF=0.500;MQ=48.53;MQRankSum=-3.188;QD=3.32;ReadPosRankSum=-1.745;SOR=3.258	GT:AD:DP:GQ:PL	0/1:20,4:24:99:108,0,4732
EU153401.1	492965	.	A	AGG	95.73	.	AC=1;AF=0.500;AN=2;BaseQRankSum=0.965;ClippingRankSum=0.000;DP=26;ExcessHet=3.0103;FS=0.000;MLEAC=1;MLEAF=0.500;MQ=48.35;MQRankSum=-2.989;QD=3.83;ReadPosRankSum=-2.723;SOR=1.022	GT:AD:DP:GQ:PL	0/1:20,5:25:99:133,0,4729
EU153401.1	492967	.	GAA	G	98.73	.	AC=1;AF=0.500;AN=2;BaseQRankSum=1.021;ClippingRankSum=0.000;DP=25;ExcessHet=3.0103;FS=0.000;MLEAC=1;MLEAF=0.500;MQ=48.94;MQRankSum=-3.177;QD=4.29;ReadPosRankSum=-2.837;SOR=0.784	GT:AD:DP:GQ:PL	0/1:18,5:23:99:136,0,4687
EU153401.1	492990	.	T	C	31.77	.	AC=1;AF=0.500;AN=2;BaseQRankSum=0.904;ClippingRankSum=0.000;DP=25;ExcessHet=3.0103;FS=3.074;MLEAC=1;MLEAF=0.500;MQ=53.73;MQRankSum=-1.930;QD=1.32;ReadPosRankSum=1.373;SOR=2.007	GT:AD:DP:GQ:PL	0/1:22,2:24:60:60,0,6107
EU153401.1	492993	.	TTG	T	115.73	.	AC=1;AF=0.500;AN=2;BaseQRankSum=1.468;ClippingRankSum=0.000;DP=24;ExcessHet=3.0103;FS=4.465;MLEAC=1;MLEAF=0.500;MQ=54.37;MQRankSum=-3.643;QD=4.82;ReadPosRankSum=0.037;SOR=1.819	GT:AD:DP:GQ:PL	0/1:19,5:24:99:153,0,5967
EU153401.1	493002	.	T	TCAATTTC	61.73	.	AC=1;AF=0.500;AN=2;BaseQRankSum=0.812;ClippingRankSum=0.000;DP=24;ExcessHet=3.0103;FS=0.000;MLEAC=1;MLEAF=0.500;MQ=54.20;MQRankSum=-1.922;QD=2.57;ReadPosRankSum=-0.889;SOR=0.412	GT:AD:DP:GQ:PL	0/1:22,2:24:99:99,0,6145
EU153401.1	493003	.	T	C	118.77	.	AC=1;AF=0.500;AN=2;BaseQRankSum=-0.178;ClippingRankSum=0.000;DP=24;ExcessHet=3.0103;FS=4.465;MLEAC=1;MLEAF=0.500;MQ=54.20;MQRankSum=-2.820;QD=4.95;ReadPosRankSum=0.463;SOR=1.819	GT:AD:DP:GQ:PL	0/1:19,5:24:99:147,0,5662
EU153401.1	493006	.	CA	C	61.73	.	AC=1;AF=0.500;AN=2;BaseQRankSum=-0.290;ClippingRankSum=0.000;DP=26;ExcessHet=3.0103;FS=2.120;MLEAC=1;MLEAF=0.500;MQ=52.58;MQRankSum=-2.322;QD=2.37;ReadPosRankSum=-0.408;SOR=1.352	GT:AD:DP:GQ:PL	0/1:22,4:26:99:99,0,5391
EU153401.1	493017	.	T	C	301.77	.	AC=1;AF=0.500;AN=2;BaseQRankSum=1.878;ClippingRankSum=0.000;DP=29;ExcessHet=3.0103;FS=0.000;MLEAC=1;MLEAF=0.500;MQ=51.53;MQRankSum=-3.774;QD=12.07;ReadPosRankSum=0.481;SOR=0.892	GT:AD:DP:GQ:PL	0/1:16,9:25:99:330,0,5082
EU153401.1	493021	.	A	T	61.77	.	AC=1;AF=0.500;AN=2;BaseQRankSum=1.122;ClippingRankSum=0.000;DP=29;ExcessHet=3.0103;FS=4.821;MLEAC=1;MLEAF=0.500;MQ=50.92;MQRankSum=-1.128;QD=2.13;ReadPosRankSum=-0.158;SOR=1.535	GT:AD:DP:GQ:PL	0/1:25,4:29:90:90,0,5517
EU153401.1	493022	.	G	A	55.73	.	AC=1;AF=0.500;AN=2;BaseQRankSum=1.211;ClippingRankSum=0.000;DP=27;ExcessHet=3.0103;FS=5.142;MLEAC=1;MLEAF=0.500;MQ=50.18;MQRankSum=-0.962;QD=2.14;ReadPosRankSum=-0.569;SOR=1.506	GT:AD:DP:GQ:PL	0/1:22,4:26:93:93,0,5475
EU153401.1	493031	.	G	A	25.78	.	AC=1;AF=0.500;AN=2;BaseQRankSum=0.708;ClippingRankSum=0.000;DP=27;ExcessHet=3.0103;FS=2.251;MLEAC=1;MLEAF=0.500;MQ=50.18;MQRankSum=-1.560;QD=0.95;ReadPosRankSum=-0.193;SOR=1.093	GT:AD:DP:GQ:PL	0/1:24,3:27:54:54,0,4294
EU153401.1	493034	.	T	C	70.77	.	AC=1;AF=0.500;AN=2;BaseQRankSum=0.814;ClippingRankSum=0.000;DP=27;ExcessHet=3.0103;FS=4.869;MLEAC=1;MLEAF=0.500;MQ=50.18;MQRankSum=-1.947;QD=2.62;ReadPosRankSum=1.813;SOR=1.530	GT:AD:DP:GQ:PL	0/1:23,4:27:99:99,0,4242
EU153401.1	493036	.	G	C	25.78	.	AC=1;AF=0.500;AN=2;BaseQRankSum=0.708;ClippingRankSum=0.000;DP=27;ExcessHet=3.0103;FS=2.251;MLEAC=1;MLEAF=0.500;MQ=50.18;MQRankSum=-1.360;QD=0.95;ReadPosRankSum=0.803;SOR=1.093	GT:AD:DP:GQ:PL	0/1:24,3:27:54:54,0,4294
EU153401.1	493037	.	AT	A	19.78	.	AC=1;AF=0.500;AN=2;BaseQRankSum=0.725;ClippingRankSum=0.000;DP=27;ExcessHet=3.0103;FS=2.366;MLEAC=1;MLEAF=0.500;MQ=50.18;MQRankSum=-1.212;QD=0.76;ReadPosRankSum=0.251;SOR=1.053	GT:AD:DP:GQ:PL	0/1:23,3:26:57:57,0,4252
EU153401.1	493039	.	T	G	82.77	.	AC=1;AF=0.500;AN=2;BaseQRankSum=0.589;ClippingRankSum=0.000;DP=26;ExcessHet=3.0103;FS=2.103;MLEAC=1;MLEAF=0.500;MQ=49.76;MQRankSum=-1.253;QD=3.76;ReadPosRankSum=-0.403;SOR=1.302	GT:AD:DP:GQ:PL	0/1:18,4:22:99:111,0,4036
EU153401.1	493043	.	C	T	28.77	.	AC=1;AF=0.500;AN=2;BaseQRankSum=0.482;ClippingRankSum=0.000;DP=26;ExcessHet=3.0103;FS=10.726;MLEAC=1;MLEAF=0.500;MQ=49.76;MQRankSum=-1.490;QD=1.11;ReadPosRankSum=-0.402;SOR=2.800	GT:AD:DP:GQ:PL	0/1:23,3:26:57:57,0,3941
EU153401.1	493046	.	C	T	19.78	.	AC=1;AF=0.500;AN=2;BaseQRankSum=0.608;ClippingRankSum=0.000;DP=26;ExcessHet=3.0103;FS=2.366;MLEAC=1;MLEAF=0.500;MQ=49.76;MQRankSum=-1.159;QD=0.76;ReadPosRankSum=0.080;SOR=1.053	GT:AD:DP:GQ:PL	0/1:23,3:26:57:57,0,3941
EU153401.1	493058	.	A	G	154.77	.	AC=1;AF=0.500;AN=2;BaseQRankSum=1.126;ClippingRankSum=0.000;DP=29;ExcessHet=3.0103;FS=0.000;MLEAC=1;MLEAF=0.500;MQ=49.23;MQRankSum=-1.708;QD=5.34;ReadPosRankSum=0.943;SOR=0.616	GT:AD:DP:GQ:PL	0/1:23,6:29:99:183,0,3709
EU153401.1	493060	.	T	G	13.95	.	AC=1;AF=0.500;AN=2;BaseQRankSum=-1.114;ClippingRankSum=0.000;DP=29;ExcessHet=3.0103;FS=6.495;MLEAC=1;MLEAF=0.500;MQ=49.23;MQRankSum=-1.145;QD=0.48;ReadPosRankSum=-0.904;SOR=2.268	GT:AD:DP:GQ:PL	0/1:27,2:29:42:42,0,3936
EU153401.1	493065	.	C	T	145.77	.	AC=1;AF=0.500;AN=2;BaseQRankSum=1.051;ClippingRankSum=0.000;DP=32;ExcessHet=3.0103;FS=1.814;MLEAC=1;MLEAF=0.500;MQ=49.07;MQRankSum=-0.491;QD=4.56;ReadPosRankSum=-0.701;SOR=1.329	GT:AD:DP:GQ:PL	0/1:26,6:32:99:174,0,3798
EU153401.1	493066	.	C	G	13.95	.	AC=1;AF=0.500;AN=2;BaseQRankSum=-2.345;ClippingRankSum=0.000;DP=32;ExcessHet=3.0103;FS=2.319;MLEAC=1;MLEAF=0.500;MQ=49.07;MQRankSum=-0.600;QD=0.46;ReadPosRankSum=0.069;SOR=1.068	GT:AD:DP:GQ:PL	0/1:27,3:30:42:42,0,3925
EU153401.1	493068	.	A	G	12.99	.	AC=1;AF=0.500;AN=2;BaseQRankSum=-1.763;ClippingRankSum=0.000;DP=32;ExcessHet=3.0103;FS=3.153;MLEAC=1;MLEAF=0.500;MQ=48.86;MQRankSum=-0.986;QD=0.41;ReadPosRankSum=-2.040;SOR=2.280	GT:AD:DP:GQ:PL	0/1:30,2:32:41:41,0,4176
EU153401.1	493074	.	T	A	120.77	.	AC=1;AF=0.500;AN=2;BaseQRankSum=0.149;ClippingRankSum=0.000;DP=49;ExcessHet=3.0103;FS=0.000;MLEAC=1;MLEAF=0.500;MQ=46.65;MQRankSum=-0.086;QD=2.46;ReadPosRankSum=0.643;SOR=0.735	GT:AD:DP:GQ:PL	0/1:42,7:49:99:149,0,4670
EU153401.1	493080	.	C	G	1875.77	.	AC=1;AF=0.500;AN=2;BaseQRankSum=-0.765;ClippingRankSum=0.000;DP=66;ExcessHet=3.0103;FS=0.000;MLEAC=1;MLEAF=0.500;MQ=44.65;MQRankSum=-3.808;QD=29.77;ReadPosRankSum=-2.509;SOR=0.627	GT:AD:DP:GQ:PL	0/1:15,48:63:99:1904,0,2769
EU153401.1	493083	.	T	C	339.77	.	AC=1;AF=0.500;AN=2;BaseQRankSum=0.014;ClippingRankSum=0.000;DP=69;ExcessHet=3.0103;FS=17.082;MLEAC=1;MLEAF=0.500;MQ=44.47;MQRankSum=-0.151;QD=5.48;ReadPosRankSum=-0.094;SOR=1.877	GT:AD:DP:GQ:PL	0/1:50,12:62:99:368,0,5120
EU153401.1	493089	.	G	A	65.77	.	AC=1;AF=0.500;AN=2;BaseQRankSum=-0.438;ClippingRankSum=0.000;DP=102;ExcessHet=3.0103;FS=13.107;MLEAC=1;MLEAF=0.500;MQ=42.27;MQRankSum=-0.435;QD=0.66;ReadPosRankSum=0.199;SOR=1.742	GT:AD:DP:GQ:PL	0/1:92,8:100:94:94,0,6287
EU153401.1	493106	.	G	C	4574.73	.	AC=1;AF=0.500;AN=2;BaseQRankSum=-0.380;ClippingRankSum=0.000;DP=205;ExcessHet=3.0103;FS=3.418;MLEAC=1;MLEAF=0.500;MQ=40.73;MQRankSum=-4.968;QD=32.22;ReadPosRankSum=-1.915;SOR=1.571	GT:AD:DP:GQ:PL	0/1:10,132:142:99:4612,0,2185
EU153401.1	493107	.	G	A	22.79	.	AC=1;AF=0.500;AN=2;BaseQRankSum=0.596;ClippingRankSum=0.000;DP=203;ExcessHet=3.0103;FS=21.023;MLEAC=1;MLEAF=0.500;MQ=40.61;MQRankSum=-0.563;QD=0.11;ReadPosRankSum=-0.080;SOR=0.961	GT:AD:DP:GQ:PL	0/1:186,16:202:51:51,0,10214
EU153401.1	493128	.	G	C	216.77	.	AC=1;AF=0.500;AN=2;BaseQRankSum=1.279;ClippingRankSum=0.000;DP=167;ExcessHet=3.0103;FS=5.877;MLEAC=1;MLEAF=0.500;MQ=40.45;MQRankSum=1.790;QD=1.73;ReadPosRankSum=1.601;SOR=1.564	GT:AD:DP:GQ:PL	0/1:111,14:125:99:245,0,5271
EU153401.1	493136	.	A	T	21.80	.	AC=1;AF=0.500;AN=2;BaseQRankSum=-1.321;ClippingRankSum=0.000;DP=156;ExcessHet=3.0103;FS=1.370;MLEAC=1;MLEAF=0.500;MQ=39.88;MQRankSum=0.422;QD=0.18;ReadPosRankSum=-2.731;SOR=1.118	GT:AD:DP:GQ:PL	0/1:109,9:118:50:50,0,5076
EU153401.1	493139	.	G	C	357.77	.	AC=1;AF=0.500;AN=2;BaseQRankSum=1.406;ClippingRankSum=0.000;DP=152;ExcessHet=3.0103;FS=2.240;MLEAC=1;MLEAF=0.500;MQ=39.72;MQRankSum=-0.306;QD=3.25;ReadPosRankSum=2.614;SOR=0.442	GT:AD:DP:GQ:PL	0/1:94,16:110:99:386,0,4467
EU153401.1	493142	.	G	T	243.77	.	AC=1;AF=0.500;AN=2;BaseQRankSum=-2.176;ClippingRankSum=0.000;DP=151;ExcessHet=3.0103;FS=1.123;MLEAC=1;MLEAF=0.500;MQ=39.72;MQRankSum=0.724;QD=2.07;ReadPosRankSum=-2.161;SOR=0.912	GT:AD:DP:GQ:PL	0/1:105,13:118:99:272,0,4893
EU153401.1	493145	.	G	T	342.77	.	AC=1;AF=0.500;AN=2;BaseQRankSum=0.673;ClippingRankSum=0.000;DP=147;ExcessHet=3.0103;FS=1.048;MLEAC=1;MLEAF=0.500;MQ=39.94;MQRankSum=-0.139;QD=3.01;ReadPosRankSum=3.271;SOR=0.528	GT:AD:DP:GQ:PL	0/1:99,15:114:99:371,0,4677
EU153401.1	493146	.	T	C	882.77	.	AC=1;AF=0.500;AN=2;BaseQRankSum=1.476;ClippingRankSum=0.000;DP=147;ExcessHet=3.0103;FS=5.624;MLEAC=1;MLEAF=0.500;MQ=39.94;MQRankSum=1.400;QD=7.74;ReadPosRankSum=3.875;SOR=1.290	GT:AD:DP:GQ:PL	0/1:87,27:114:99:911,0,4137
EU153401.1	493147	.	A	G	210.73	.	AC=1;AF=0.500;AN=2;BaseQRankSum=0.950;ClippingRankSum=0.000;DP=147;ExcessHet=3.0103;FS=6.356;MLEAC=1;MLEAF=0.500;MQ=39.94;MQRankSum=1.917;QD=1.88;ReadPosRankSum=1.178;SOR=1.772	GT:AD:DP:GQ:PL	0/1:99,13:112:99:248,0,4567
EU153401.1	493148	.	T	C	33.77	.	AC=1;AF=0.500;AN=2;BaseQRankSum=-2.223;ClippingRankSum=0.000;DP=147;ExcessHet=3.0103;FS=5.286;MLEAC=1;MLEAF=0.500;MQ=39.94;MQRankSum=0.516;QD=0.30;ReadPosRankSum=-1.147;SOR=1.742	GT:AD:DP:GQ:PL	0/1:105,9:114:62:62,0,4908
EU153401.1	493150	.	G	A	33.77	.	AC=1;AF=0.500;AN=2;BaseQRankSum=-2.312;ClippingRankSum=0.000;DP=147;ExcessHet=3.0103;FS=5.286;MLEAC=1;MLEAF=0.500;MQ=39.94;MQRankSum=0.516;QD=0.30;ReadPosRankSum=-1.152;SOR=1.742	GT:AD:DP:GQ:PL	0/1:105,9:114:62:62,0,4908
EU153401.1	493151	.	T	G	3489.77	.	AC=1;AF=0.500;AN=2;BaseQRankSum=-1.249;ClippingRankSum=0.000;DP=144;ExcessHet=3.0103;FS=3.409;MLEAC=1;MLEAF=0.500;MQ=40.20;MQRankSum=-2.202;QD=32.31;ReadPosRankSum=-1.050;SOR=0.950	GT:AD:DP:GQ:PL	0/1:7,101:108:99:3518,0,288
EU153401.1	493156	.	C	T	210.77	.	AC=1;AF=0.500;AN=2;BaseQRankSum=1.430;ClippingRankSum=0.000;DP=118;ExcessHet=3.0103;FS=9.979;MLEAC=1;MLEAF=0.500;MQ=41.43;MQRankSum=1.470;QD=2.48;ReadPosRankSum=1.583;SOR=2.256	GT:AD:DP:GQ:PL	0/1:75,10:85:99:239,0,4185
EU153401.1	493160	.	C	T	1263.77	.	AC=1;AF=0.500;AN=2;BaseQRankSum=0.367;ClippingRankSum=0.000;DP=98;ExcessHet=3.0103;FS=13.179;MLEAC=1;MLEAF=0.500;MQ=42.42;MQRankSum=-0.238;QD=19.15;ReadPosRankSum=0.436;SOR=1.167	GT:AD:DP:GQ:PL	0/1:33,33:66:99:1292,0,2277
EU153401.1	493161	.	A	G	1008.77	.	AC=1;AF=0.500;AN=2;BaseQRankSum=1.718;ClippingRankSum=0.000;DP=94;ExcessHet=3.0103;FS=6.709;MLEAC=1;MLEAF=0.500;MQ=42.94;MQRankSum=-0.142;QD=16.27;ReadPosRankSum=1.133;SOR=1.061	GT:AD:DP:GQ:PL	0/1:34,28:62:99:1037,0,2327
EU153401.1	493188	.	A	G	461.77	.	AC=1;AF=0.500;AN=2;BaseQRankSum=0.000;ClippingRankSum=0.000;DP=41;ExcessHet=3.0103;FS=4.832;MLEAC=1;MLEAF=0.500;MQ=47.19;MQRankSum=-0.930;QD=30.78;ReadPosRankSum=-2.517;SOR=1.518	GT:AD:DP:GQ:PL	0/1:5,10:15:99:490,0,538
EU153401.1	493190	.	A	C	376.77	.	AC=1;AF=0.500;AN=2;BaseQRankSum=-0.998;ClippingRankSum=0.000;DP=37;ExcessHet=3.0103;FS=6.532;MLEAC=1;MLEAF=0.500;MQ=47.23;MQRankSum=-1.033;QD=31.40;ReadPosRankSum=-2.460;SOR=2.550	GT:AD:DP:GQ:PL	0/1:5,7:12:99:405,0,547
EU153401.1	493220	.	T	A	113.77	.	AC=1;AF=0.500;AN=2;BaseQRankSum=0.000;ClippingRankSum=0.000;DP=35;ExcessHet=3.0103;FS=0.000;MLEAC=1;MLEAF=0.500;MQ=46.75;MQRankSum=0.186;QD=6.32;ReadPosRankSum=1.030;SOR=0.832	GT:AD:DP:GQ:PL	0/1:11,7:18:99:142,0,740
EU153401.1	493251	.	TTTTC	T	79.73	.	AC=1;AF=0.500;AN=2;BaseQRankSum=1.116;ClippingRankSum=0.000;DP=27;ExcessHet=3.0103;FS=1.983;MLEAC=1;MLEAF=0.500;MQ=36.55;MQRankSum=1.672;QD=2.95;ReadPosRankSum=1.023;SOR=0.199	GT:AD:DP:GQ:PL	0/1:20,7:27:99:117,0,1245
EU153401.1	493299	.	A	G	34.77	.	AC=1;AF=0.500;AN=2;BaseQRankSum=0.000;ClippingRankSum=0.000;DP=11;ExcessHet=3.0103;FS=0.000;MLEAC=1;MLEAF=0.500;MQ=41.90;MQRankSum=-1.915;QD=3.86;ReadPosRankSum=0.282;SOR=0.495	GT:AD:DP:GQ:PL	0/1:7,2:9:63:63,0,288
EU153401.1	493305	.	A	G	250.77	.	AC=1;AF=0.500;AN=2;BaseQRankSum=-0.605;ClippingRankSum=0.000;DP=13;ExcessHet=3.0103;FS=0.000;MLEAC=1;MLEAF=0.500;MQ=42.55;MQRankSum=-3.067;QD=22.80;ReadPosRankSum=-1.321;SOR=0.446	GT:AD:DP:GQ:PL	0/1:5,6:11:99:279,0,189
EU153401.1	493314	.	T	A	325.77	.	AC=1;AF=0.500;AN=2;BaseQRankSum=-0.629;ClippingRankSum=0.000;DP=19;ExcessHet=3.0103;FS=8.141;MLEAC=1;MLEAF=0.500;MQ=45.48;MQRankSum=-4.101;QD=19.16;ReadPosRankSum=0.000;SOR=1.177	GT:AD:DP:GQ:PL	0/1:8,9:17:99:354,0,309
EU153401.1	493315	.	G	A	55.77	.	AC=1;AF=0.500;AN=2;BaseQRankSum=-2.006;ClippingRankSum=0.000;DP=19;ExcessHet=3.0103;FS=2.392;MLEAC=1;MLEAF=0.500;MQ=45.48;MQRankSum=-2.608;QD=3.28;ReadPosRankSum=1.450;SOR=1.049	GT:AD:DP:GQ:PL	0/1:14,3:17:84:84,0,579
EU153401.1	493325	.	A	G	474.77	.	AC=1;AF=0.500;AN=2;BaseQRankSum=-0.673;ClippingRankSum=0.000;DP=27;ExcessHet=3.0103;FS=10.488;MLEAC=1;MLEAF=0.500;MQ=43.28;MQRankSum=-3.194;QD=19.78;ReadPosRankSum=-0.899;SOR=1.253	GT:AD:DP:GQ:PL	0/1:9,15:24:99:503,0,298
EU153401.1	493333	.	G	A	19.81	.	AC=1;AF=0.500;AN=2;BaseQRankSum=1.297;ClippingRankSum=0.000;DP=30;ExcessHet=3.0103;FS=0.000;MLEAC=1;MLEAF=0.500;MQ=43.20;MQRankSum=-2.023;QD=0.73;ReadPosRankSum=2.130;SOR=0.976	GT:AD:DP:GQ:PL	0/1:24,3:27:48:48,0,1062
EU153401.1	493336	.	A	T	11.12	.	AC=1;AF=0.500;AN=2;BaseQRankSum=-0.677;ClippingRankSum=0.000;DP=35;ExcessHet=3.0103;FS=0.000;MLEAC=1;MLEAF=0.500;MQ=43.75;MQRankSum=-2.184;QD=0.35;ReadPosRankSum=2.270;SOR=0.776	GT:AD:DP:GQ:PL	0/1:29,3:32:39:39,0,1173
EU153401.1	493344	.	T	C	121.77	.	AC=1;AF=0.500;AN=2;BaseQRankSum=0.214;ClippingRankSum=0.000;DP=40;ExcessHet=3.0103;FS=1.710;MLEAC=1;MLEAF=0.500;MQ=45.07;MQRankSum=-1.179;QD=3.29;ReadPosRankSum=-0.889;SOR=1.414	GT:AD:DP:GQ:PL	0/1:30,7:37:99:150,0,1171
EU153401.1	493363	.	C	T	47.77	.	AC=1;AF=0.500;AN=2;BaseQRankSum=-2.073;ClippingRankSum=0.000;DP=38;ExcessHet=3.0103;FS=0.000;MLEAC=1;MLEAF=0.500;MQ=49.37;MQRankSum=-0.054;QD=1.36;ReadPosRankSum=0.692;SOR=0.999	GT:AD:DP:GQ:PL	0/1:30,5:35:76:76,0,1266
EU153401.1	493371	.	T	C	535.77	.	AC=1;AF=0.500;AN=2;BaseQRankSum=-2.644;ClippingRankSum=0.000;DP=39;ExcessHet=3.0103;FS=0.000;MLEAC=1;MLEAF=0.500;MQ=48.91;MQRankSum=0.261;QD=14.48;ReadPosRankSum=-1.781;SOR=0.793	GT:AD:DP:GQ:PL	0/1:22,15:37:99:564,0,747
EU153401.1	493386	.	T	C	135.77	.	AC=1;AF=0.500;AN=2;BaseQRankSum=0.354;ClippingRankSum=0.000;DP=31;ExcessHet=3.0103;FS=2.009;MLEAC=1;MLEAF=0.500;MQ=53.03;MQRankSum=-3.681;QD=4.85;ReadPosRankSum=0.112;SOR=1.445	GT:AD:DP:GQ:PL	0/1:22,6:28:99:164,0,1063
EU153401.1	493389	.	G	A	700.77	.	AC=1;AF=0.500;AN=2;BaseQRankSum=0.933;ClippingRankSum=0.000;DP=30;ExcessHet=3.0103;FS=4.178;MLEAC=1;MLEAF=0.500;MQ=52.78;MQRankSum=3.010;QD=26.95;ReadPosRankSum=2.449;SOR=1.863	GT:AD:DP:GQ:PL	0/1:8,18:26:99:729,0,298
EU153401.1	493391	.	C	T,G	1483.77	.	AC=1,1;AF=0.500,0.500;AN=2;DP=30;ExcessHet=3.0103;FS=0.000;MLEAC=1,1;MLEAF=0.500,0.500;MQ=52.14;QD=30.46;SOR=1.609	GT:AD:DP:GQ:PL	1/2:0,17,11:28:99:1512,798,747,714,0,657
EU153401.1	493411	.	G	A	561.77	.	AC=1;AF=0.500;AN=2;BaseQRankSum=1.220;ClippingRankSum=0.000;DP=60;ExcessHet=3.0103;FS=26.475;MLEAC=1;MLEAF=0.500;MQ=42.12;MQRankSum=5.794;QD=9.69;ReadPosRankSum=4.872;SOR=1.571	GT:AD:DP:GQ:PL	0/1:41,17:58:99:590,0,1631
EU153401.1	493433	.	C	T	684.73	.	AC=1;AF=0.500;AN=2;BaseQRankSum=0.322;ClippingRankSum=0.000;DP=60;ExcessHet=3.0103;FS=26.243;MLEAC=1;MLEAF=0.500;MQ=43.50;MQRankSum=-5.556;QD=14.89;ReadPosRankSum=-1.780;SOR=2.528	GT:AD:DP:GQ:PL	0/1:21,25:46:99:722,0,767
EU153401.1	493438	.	T	A	72.77	.	AC=1;AF=0.500;AN=2;BaseQRankSum=-1.612;ClippingRankSum=0.000;DP=61;ExcessHet=3.0103;FS=10.671;MLEAC=1;MLEAF=0.500;MQ=43.82;MQRankSum=0.617;QD=1.30;ReadPosRankSum=1.528;SOR=3.003	GT:AD:DP:GQ:PL	0/1:50,6:56:99:101,0,2107
EU153401.1	493446	.	C	T	234.77	.	AC=1;AF=0.500;AN=2;BaseQRankSum=-1.283;ClippingRankSum=0.000;DP=62;ExcessHet=3.0103;FS=1.354;MLEAC=1;MLEAF=0.500;MQ=43.76;MQRankSum=0.459;QD=3.91;ReadPosRankSum=1.542;SOR=0.941	GT:AD:DP:GQ:PL	0/1:50,10:60:99:263,0,2179
EU153401.1	493468	.	C	CCTGCTTATGAATTTTTATAGCAGCTTTATTCACAA	136.73	.	AC=1;AF=0.500;AN=2;BaseQRankSum=0.104;ClippingRankSum=0.000;DP=44;ExcessHet=3.0103;FS=11.165;MLEAC=1;MLEAF=0.500;MQ=46.32;MQRankSum=0.122;QD=3.18;ReadPosRankSum=-2.532;SOR=3.340	GT:AD:DP:GQ:PL	0/1:36,7:43:99:174,0,1734
EU153401.1	493471	.	G	GCCCCAAACTGAAAACAACATGAATATCCTTCTGTAGTTGAAT	33.73	.	AC=1;AF=0.500;AN=2;BaseQRankSum=1.072;ClippingRankSum=0.000;DP=32;ExcessHet=3.0103;FS=9.209;MLEAC=1;MLEAF=0.500;MQ=51.91;MQRankSum=-0.104;QD=1.09;ReadPosRankSum=-3.164;SOR=3.126	GT:AD:DP:GQ:PL	0/1:27,4:31:71:71,0,1392
EU153401.1	493476	.	T	C	22.79	.	AC=1;AF=0.500;AN=2;BaseQRankSum=-1.887;ClippingRankSum=0.000;DP=26;ExcessHet=3.0103;FS=6.383;MLEAC=1;MLEAF=0.500;MQ=54.04;MQRankSum=-2.627;QD=0.91;ReadPosRankSum=-0.715;SOR=2.833	GT:AD:DP:GQ:PL	0/1:22,3:25:51:51,0,1254
EU153401.1	493480	.	A	T	790.77	.	AC=1;AF=0.500;AN=2;BaseQRankSum=-0.034;ClippingRankSum=0.000;DP=27;ExcessHet=3.0103;FS=7.489;MLEAC=1;MLEAF=0.500;MQ=53.23;MQRankSum=4.965;QD=30.41;ReadPosRankSum=2.448;SOR=0.256	GT:AD:DP:GQ:PL	0/1:7,19:26:99:819,0,267
EU153401.1	493481	.	T	A	16.86	.	AC=1;AF=0.500;AN=2;BaseQRankSum=-1.728;ClippingRankSum=0.000;DP=27;ExcessHet=3.0103;FS=6.226;MLEAC=1;MLEAF=0.500;MQ=53.23;MQRankSum=-2.263;QD=0.65;ReadPosRankSum=-0.811;SOR=2.683	GT:AD:DP:GQ:PL	0/1:23,3:26:45:45,0,1426
EU153401.1	493489	.	A	G	803.77	.	AC=1;AF=0.500;AN=2;BaseQRankSum=-1.657;ClippingRankSum=0.000;DP=35;ExcessHet=3.0103;FS=11.729;MLEAC=1;MLEAF=0.500;MQ=48.58;MQRankSum=5.145;QD=24.36;ReadPosRankSum=2.641;SOR=0.061	GT:AD:DP:GQ:PL	0/1:13,20:33:99:832,0,438
EU153401.1	493526	.	C	T	62.77	.	AC=1;AF=0.500;AN=2;BaseQRankSum=-0.099;ClippingRankSum=0.000;DP=22;ExcessHet=3.0103;FS=2.688;MLEAC=1;MLEAF=0.500;MQ=53.94;MQRankSum=0.000;QD=4.48;ReadPosRankSum=-1.635;SOR=0.971	GT:AD:DP:GQ:PL	0/1:11,3:14:91:91,0,8075
EU153401.1	493533	.	A	G	17.84	.	AC=1;AF=0.500;AN=2;BaseQRankSum=-1.540;ClippingRankSum=0.000;DP=19;ExcessHet=3.0103;FS=3.802;MLEAC=1;MLEAF=0.500;MQ=54.38;MQRankSum=0.000;QD=1.49;ReadPosRankSum=-1.593;SOR=1.479	GT:AD:DP:GQ:PL	0/1:11,1:12:46:46,0,8120
EU153401.1	493564	.	C	T	1506.77	.	AC=1;AF=0.500;AN=2;BaseQRankSum=-0.317;ClippingRankSum=0.000;DP=74;ExcessHet=3.0103;FS=32.390;MLEAC=1;MLEAF=0.500;MQ=43.48;MQRankSum=-0.984;QD=22.49;ReadPosRankSum=-3.904;SOR=2.017	GT:AD:DP:GQ:PL	0/1:32,35:67:99:1535,0,10601
EU153401.1	493571	.	C	T	1632.77	.	AC=1;AF=0.500;AN=2;BaseQRankSum=-1.155;ClippingRankSum=0.000;DP=82;ExcessHet=3.0103;FS=29.670;MLEAC=1;MLEAF=0.500;MQ=42.69;MQRankSum=-1.245;QD=21.48;ReadPosRankSum=-2.842;SOR=2.006	GT:AD:DP:GQ:PL	0/1:34,42:76:99:1661,0,10592
EU153401.1	493577	.	C	T	225.77	.	AC=1;AF=0.500;AN=2;BaseQRankSum=-0.839;ClippingRankSum=0.000;DP=83;ExcessHet=3.0103;FS=1.404;MLEAC=1;MLEAF=0.500;MQ=42.77;MQRankSum=-0.515;QD=2.89;ReadPosRankSum=-0.266;SOR=1.119	GT:AD:DP:GQ:PL	0/1:69,9:78:99:254,0,12663
EU153401.1	493580	.	A	G	87.77	.	AC=1;AF=0.500;AN=2;BaseQRankSum=-0.580;ClippingRankSum=0.000;DP=84;ExcessHet=3.0103;FS=3.411;MLEAC=1;MLEAF=0.500;MQ=42.99;MQRankSum=1.015;QD=1.10;ReadPosRankSum=-2.006;SOR=1.510	GT:AD:DP:GQ:PL	0/1:72,8:80:99:116,0,12960
EU153401.1	493590	.	T	C	195.77	.	AC=1;AF=0.500;AN=2;BaseQRankSum=-1.018;ClippingRankSum=0.000;DP=78;ExcessHet=3.0103;FS=1.321;MLEAC=1;MLEAF=0.500;MQ=44.61;MQRankSum=1.254;QD=2.65;ReadPosRankSum=-2.777;SOR=0.911	GT:AD:DP:GQ:PL	0/1:64,10:74:99:224,0,12343
EU153401.1	493592	.	C	T	1668.73	.	AC=1;AF=0.500;AN=2;BaseQRankSum=0.128;ClippingRankSum=0.000;DP=77;ExcessHet=3.0103;FS=17.417;MLEAC=1;MLEAF=0.500;MQ=44.37;MQRankSum=-3.642;QD=27.81;ReadPosRankSum=-1.284;SOR=2.022	GT:AD:DP:GQ:PL	0/1:18,42:60:99:1706,0,9851
EU153401.1	493602	.	G	T	2184.77	.	AC=1;AF=0.500;AN=2;BaseQRankSum=-0.528;ClippingRankSum=0.000;DP=73;ExcessHet=3.0103;FS=11.434;MLEAC=1;MLEAF=0.500;MQ=44.97;MQRankSum=-3.192;QD=30.77;ReadPosRankSum=-0.713;SOR=2.114	GT:AD:DP:GQ:PL	0/1:17,54:71:99:2213,0,9458
EU153401.1	493603	.	A	G	1641.77	.	AC=1;AF=0.500;AN=2;BaseQRankSum=0.265;ClippingRankSum=0.000;DP=72;ExcessHet=3.0103;FS=6.880;MLEAC=1;MLEAF=0.500;MQ=45.21;MQRankSum=-4.177;QD=23.12;ReadPosRankSum=2.123;SOR=1.550	GT:AD:DP:GQ:PL	0/1:29,42:71:99:1670,0,10222
EU153401.1	493604	.	A	C	1635.73	.	AC=1;AF=0.500;AN=2;BaseQRankSum=-1.163;ClippingRankSum=0.000;DP=72;ExcessHet=3.0103;FS=6.880;MLEAC=1;MLEAF=0.500;MQ=45.54;MQRankSum=-4.177;QD=23.04;ReadPosRankSum=2.040;SOR=1.550	GT:AD:DP:GQ:PL	0/1:29,42:71:99:1673,0,10604
EU153401.1	493605	.	C	T	294.77	.	AC=1;AF=0.500;AN=2;BaseQRankSum=0.814;ClippingRankSum=0.000;DP=71;ExcessHet=3.0103;FS=1.294;MLEAC=1;MLEAF=0.500;MQ=45.72;MQRankSum=1.714;QD=4.15;ReadPosRankSum=-3.201;SOR=0.911	GT:AD:DP:GQ:PL	0/1:59,12:71:99:323,0,11746
EU153401.1	493609	.	A	G	2259.73	.	AC=1;AF=0.500;AN=2;BaseQRankSum=0.000;ClippingRankSum=0.000;DP=72;ExcessHet=3.0103;FS=8.158;MLEAC=1;MLEAF=0.500;MQ=45.95;MQRankSum=-4.036;QD=31.39;ReadPosRankSum=1.107;SOR=1.792	GT:AD:DP:GQ:PL	0/1:18,54:72:99:2297,0,9953
EU153401.1	493611	.	T	C	1638.77	.	AC=1;AF=0.500;AN=2;BaseQRankSum=0.000;ClippingRankSum=0.000;DP=74;ExcessHet=3.0103;FS=3.411;MLEAC=1;MLEAF=0.500;MQ=45.58;MQRankSum=-4.176;QD=22.15;ReadPosRankSum=3.864;SOR=1.136	GT:AD:DP:GQ:PL	0/1:32,42:74:99:1667,0,10644
EU153401.1	493614	.	G	A	411.73	.	AC=1;AF=0.500;AN=2;BaseQRankSum=-1.068;ClippingRankSum=0.000;DP=75;ExcessHet=3.0103;FS=0.000;MLEAC=1;MLEAF=0.500;MQ=45.81;MQRankSum=1.074;QD=5.49;ReadPosRankSum=-3.170;SOR=0.836	GT:AD:DP:GQ:PL	0/1:60,15:75:99:449,0,12102
EU153401.1	493616	.	A	G	2490.77	.	AC=1;AF=0.500;AN=2;BaseQRankSum=-0.821;ClippingRankSum=0.000;DP=75;ExcessHet=3.0103;FS=9.590;MLEAC=1;MLEAF=0.500;MQ=45.81;MQRankSum=-5.332;QD=33.21;ReadPosRankSum=2.709;SOR=2.119	GT:AD:DP:GQ:PL	0/1:14,61:75:99:2519,0,9523
EU153401.1	493621	.	T	C	2016.77	.	AC=1;AF=0.500;AN=2;BaseQRankSum=0.000;ClippingRankSum=0.000;DP=78;ExcessHet=3.0103;FS=5.038;MLEAC=1;MLEAF=0.500;MQ=45.46;MQRankSum=-5.362;QD=25.86;ReadPosRankSum=4.935;SOR=1.365	GT:AD:DP:GQ:PL	0/1:30,48:78:99:2045,0,10359
EU153401.1	493626	.	C	T	2259.77	.	AC=1;AF=0.500;AN=2;BaseQRankSum=2.150;ClippingRankSum=0.000;DP=87;ExcessHet=3.0103;FS=3.159;MLEAC=1;MLEAF=0.500;MQ=44.67;MQRankSum=-4.405;QD=25.97;ReadPosRankSum=4.016;SOR=1.093	GT:AD:DP:GQ:PL	0/1:35,52:87:99:2288,0,10166
EU153401.1	493627	.	T	A	495.73	.	AC=1;AF=0.500;AN=2;BaseQRankSum=-1.981;ClippingRankSum=0.000;DP=92;ExcessHet=3.0103;FS=0.000;MLEAC=1;MLEAF=0.500;MQ=44.12;MQRankSum=1.294;QD=5.57;ReadPosRankSum=-1.534;SOR=0.670	GT:AD:DP:GQ:PL	0/1:72,17:89:99:533,0,12247
EU153401.1	493631	.	T	G	495.77	.	AC=1;AF=0.500;AN=2;BaseQRankSum=-0.948;ClippingRankSum=0.000;DP=93;ExcessHet=3.0103;FS=1.088;MLEAC=1;MLEAF=0.500;MQ=43.84;MQRankSum=1.860;QD=5.33;ReadPosRankSum=-1.372;SOR=0.486	GT:AD:DP:GQ:PL	0/1:75,18:93:99:524,0,11794
EU153401.1	493633	.	G	T	606.77	.	AC=1;AF=0.500;AN=2;BaseQRankSum=-1.831;ClippingRankSum=0.000;DP=93;ExcessHet=3.0103;FS=1.031;MLEAC=1;MLEAF=0.500;MQ=43.45;MQRankSum=0.862;QD=6.52;ReadPosRankSum=-1.301;SOR=0.488	GT:AD:DP:GQ:PL	0/1:72,21:93:99:635,0,11907
EU153401.1	493648	.	G	A	4575.77	.	AC=1;AF=0.500;AN=2;BaseQRankSum=2.698;ClippingRankSum=0.000;DP=141;ExcessHet=3.0103;FS=5.256;MLEAC=1;MLEAF=0.500;MQ=44.95;MQRankSum=-2.336;QD=32.45;ReadPosRankSum=-1.710;SOR=1.233	GT:AD:DP:GQ:PL	0/1:31,110:141:99:4604,0,7571
EU153401.1	493649	.	A	G	4781.77	.	AC=1;AF=0.500;AN=2;BaseQRankSum=2.308;ClippingRankSum=0.000;DP=141;ExcessHet=3.0103;FS=8.382;MLEAC=1;MLEAF=0.500;MQ=44.95;MQRankSum=-2.336;QD=33.91;ReadPosRankSum=-1.970;SOR=1.472	GT:AD:DP:GQ:PL	0/1:31,110:141:99:4810,0,6856
EU153401.1	493652	.	A	C	3877.77	.	AC=1;AF=0.500;AN=2;BaseQRankSum=1.184;ClippingRankSum=0.000;DP=154;ExcessHet=3.0103;FS=6.219;MLEAC=1;MLEAF=0.500;MQ=45.47;MQRankSum=0.647;QD=25.18;ReadPosRankSum=0.818;SOR=1.181	GT:AD:DP:GQ:PL	0/1:59,95:154:99:3906,0,7363
EU153401.1	493655	.	C	A	350.77	.	AC=1;AF=0.500;AN=2;BaseQRankSum=-0.528;ClippingRankSum=0.000;DP=165;ExcessHet=3.0103;FS=0.000;MLEAC=1;MLEAF=0.500;MQ=46.11;MQRankSum=0.850;QD=2.13;ReadPosRankSum=4.138;SOR=0.662	GT:AD:DP:GQ:PL	0/1:145,20:165:99:379,0,11864
EU153401.1	493662	.	T	G	350.77	.	AC=1;AF=0.500;AN=2;BaseQRankSum=-0.043;ClippingRankSum=0.000;DP=184;ExcessHet=3.0103;FS=0.891;MLEAC=1;MLEAF=0.500;MQ=45.62;MQRankSum=0.681;QD=1.91;ReadPosRankSum=4.770;SOR=0.539	GT:AD:DP:GQ:PL	0/1:163,21:184:99:379,0,12449
EU153401.1	493666	.	T	G	6314.77	.	AC=1;AF=0.500;AN=2;BaseQRankSum=1.523;ClippingRankSum=0.000;DP=189;ExcessHet=3.0103;FS=8.408;MLEAC=1;MLEAF=0.500;MQ=45.55;MQRankSum=0.386;QD=33.41;ReadPosRankSum=-1.542;SOR=1.398	GT:AD:DP:GQ:PL	0/1:40,149:189:99:6343,0,5733
EU153401.1	493668	.	C	T	5006.77	.	AC=1;AF=0.500;AN=2;BaseQRankSum=-1.306;ClippingRankSum=0.000;DP=194;ExcessHet=3.0103;FS=1.900;MLEAC=1;MLEAF=0.500;MQ=45.46;MQRankSum=1.566;QD=25.94;ReadPosRankSum=0.000;SOR=0.878	GT:AD:DP:GQ:PL	0/1:70,123:193:99:5035,0,6412
EU153401.1	493669	.	C	T	275.77	.	AC=1;AF=0.500;AN=2;BaseQRankSum=0.036;ClippingRankSum=0.000;DP=197;ExcessHet=3.0103;FS=0.000;MLEAC=1;MLEAF=0.500;MQ=45.59;MQRankSum=1.057;QD=1.40;ReadPosRankSum=5.345;SOR=0.621	GT:AD:DP:GQ:PL	0/1:177,20:197:99:304,0,11456
EU153401.1	493671	.	A	T	6605.77	.	AC=1;AF=0.500;AN=2;BaseQRankSum=0.703;ClippingRankSum=0.000;DP=198;ExcessHet=3.0103;FS=8.293;MLEAC=1;MLEAF=0.500;MQ=45.55;MQRankSum=0.322;QD=33.36;ReadPosRankSum=-1.364;SOR=1.369	GT:AD:DP:GQ:PL	0/1:40,158:198:99:6634,0,5168
EU153401.1	493673	.	TGGG	T	863.73	.	AC=1;AF=0.500;AN=2;BaseQRankSum=1.830;ClippingRankSum=0.000;DP=214;ExcessHet=3.0103;FS=3.417;MLEAC=1;MLEAF=0.500;MQ=45.79;MQRankSum=-2.291;QD=4.04;ReadPosRankSum=-0.985;SOR=1.024	GT:AD:DP:GQ:PL	0/1:179,35:214:99:901,0,12238
EU153401.1	493675	.	G	A	7100.77	.	AC=1;AF=0.500;AN=2;BaseQRankSum=-1.137;ClippingRankSum=0.000;DP=207;ExcessHet=3.0103;FS=2.153;MLEAC=1;MLEAF=0.500;MQ=45.93;MQRankSum=1.404;QD=34.30;ReadPosRankSum=0.681;SOR=0.535	GT:AD:DP:GQ:PL	0/1:45,162:207:99:7129,0,4527
EU153401.1	493676	.	G	A	569.77	.	AC=1;AF=0.500;AN=2;BaseQRankSum=1.186;ClippingRankSum=0.000;DP=213;ExcessHet=3.0103;FS=5.170;MLEAC=1;MLEAF=0.500;MQ=45.71;MQRankSum=-0.270;QD=2.67;ReadPosRankSum=2.988;SOR=0.344	GT:AD:DP:GQ:PL	0/1:185,28:213:99:598,0,11540
EU153401.1	493677	.	G	A	197.77	.	AC=1;AF=0.500;AN=2;BaseQRankSum=0.733;ClippingRankSum=0.000;DP=217;ExcessHet=3.0103;FS=0.000;MLEAC=1;MLEAF=0.500;MQ=45.70;MQRankSum=1.171;QD=0.91;ReadPosRankSum=4.711;SOR=0.705	GT:AD:DP:GQ:PL	0/1:197,20:217:99:226,0,12078
EU153401.1	493679	.	T	G	947.77	.	AC=1;AF=0.500;AN=2;BaseQRankSum=2.962;ClippingRankSum=0.000;DP=223;ExcessHet=3.0103;FS=8.332;MLEAC=1;MLEAF=0.500;MQ=45.47;MQRankSum=-2.704;QD=4.25;ReadPosRankSum=-2.932;SOR=1.361	GT:AD:DP:GQ:PL	0/1:186,37:223:99:976,0,10940
EU153401.1	493684	.	T	G	227.77	.	AC=1;AF=0.500;AN=2;BaseQRankSum=1.217;ClippingRankSum=0.000;DP=240;ExcessHet=3.0103;FS=0.839;MLEAC=1;MLEAF=0.500;MQ=45.09;MQRankSum=0.663;QD=0.95;ReadPosRankSum=3.308;SOR=0.575	GT:AD:DP:GQ:PL	0/1:218,22:240:99:256,0,12253
EU153401.1	493689	.	T	G	1039.77	.	AC=1;AF=0.500;AN=2;BaseQRankSum=2.179;ClippingRankSum=0.000;DP=252;ExcessHet=3.0103;FS=3.973;MLEAC=1;MLEAF=0.500;MQ=44.95;MQRankSum=-2.892;QD=4.13;ReadPosRankSum=1.833;SOR=1.037	GT:AD:DP:GQ:PL	0/1:209,43:252:99:1068,0,11455
EU153401.1	493690	.	T	A	97.77	.	AC=1;AF=0.500;AN=2;BaseQRankSum=1.147;ClippingRankSum=0.000;DP=253;ExcessHet=3.0103;FS=0.878;MLEAC=1;MLEAF=0.500;MQ=44.96;MQRankSum=1.482;QD=0.39;ReadPosRankSum=2.507;SOR=0.828	GT:AD:DP:GQ:PL	0/1:232,20:252:99:126,0,12711
EU153401.1	493691	.	T	C	1030.77	.	AC=1;AF=0.500;AN=2;BaseQRankSum=2.347;ClippingRankSum=0.000;DP=254;ExcessHet=3.0103;FS=3.980;MLEAC=1;MLEAF=0.500;MQ=44.94;MQRankSum=-2.889;QD=4.07;ReadPosRankSum=2.183;SOR=1.050	GT:AD:DP:GQ:PL	0/1:210,43:253:99:1059,0,11554
EU153401.1	493704	.	T	TCTGGAC	25.74	.	AC=1;AF=0.500;AN=2;BaseQRankSum=0.836;ClippingRankSum=0.000;DP=256;ExcessHet=3.0103;FS=4.678;MLEAC=1;MLEAF=0.500;MQ=44.48;MQRankSum=1.444;QD=0.10;ReadPosRankSum=-1.769;SOR=1.274	GT:AD:DP:GQ:PL	0/1:236,19:255:63:63,0,12166
EU153401.1	493707	.	A	G	9725.73	.	AC=1;AF=0.500;AN=2;BaseQRankSum=3.219;ClippingRankSum=0.000;DP=247;ExcessHet=3.0103;FS=0.000;MLEAC=1;MLEAF=0.500;MQ=44.26;MQRankSum=-3.384;QD=25.56;ReadPosRankSum=-0.225;SOR=0.766	GT:AD:DP:GQ:PL	0/1:6,224:230:99:9763,0,1412
EU153401.1	493708	.	G	C	9089.77	.	AC=1;AF=0.500;AN=2;BaseQRankSum=-0.064;ClippingRankSum=0.000;DP=247;ExcessHet=3.0103;FS=0.779;MLEAC=1;MLEAF=0.500;MQ=44.26;MQRankSum=-1.897;QD=28.77;ReadPosRankSum=2.015;SOR=0.582	GT:AD:DP:GQ:PL	0/1:26,212:238:99:9118,0,1582
EU153401.1	493710	.	G	T	9059.77	.	AC=1;AF=0.500;AN=2;BaseQRankSum=0.202;ClippingRankSum=0.000;DP=247;ExcessHet=3.0103;FS=0.000;MLEAC=1;MLEAF=0.500;MQ=44.30;MQRankSum=-2.800;QD=30.37;ReadPosRankSum=-0.207;SOR=0.620	GT:AD:DP:GQ:PL	0/1:21,213:234:99:9088,0,1417
EU153401.1	493732	.	T	C	8792.73	.	AC=1;AF=0.500;AN=2;BaseQRankSum=0.530;ClippingRankSum=0.000;DP=259;ExcessHet=3.0103;FS=0.000;MLEAC=1;MLEAF=0.500;MQ=45.83;MQRankSum=-3.393;QD=29.05;ReadPosRankSum=1.090;SOR=0.710	GT:AD:DP:GQ:PL	0/1:24,208:232:99:8830,0,3071
EU153401.1	493738	.	A	G	257.73	.	AC=1;AF=0.500;AN=2;BaseQRankSum=-1.307;ClippingRankSum=0.000;DP=279;ExcessHet=3.0103;FS=0.803;MLEAC=1;MLEAF=0.500;MQ=45.37;MQRankSum=1.361;QD=0.99;ReadPosRankSum=0.335;SOR=0.545	GT:AD:DP:GQ:PL	0/1:235,25:260:99:295,0,13941
EU153401.1	493741	.	A	C	9506.73	.	AC=1;AF=0.500;AN=2;BaseQRankSum=-1.213;ClippingRankSum=0.000;DP=288;ExcessHet=3.0103;FS=0.632;MLEAC=1;MLEAF=0.500;MQ=44.94;MQRankSum=-5.097;QD=32.67;ReadPosRankSum=-0.571;SOR=0.765	GT:AD:DP:GQ:PL	0/1:41,227:268:99:9544,0,3836
EU153401.1	493746	.	T	A	6599.73	.	AC=1;AF=0.500;AN=2;BaseQRankSum=2.121;ClippingRankSum=0.000;DP=314;ExcessHet=3.0103;FS=22.785;MLEAC=1;MLEAF=0.500;MQ=44.74;MQRankSum=0.512;QD=22.22;ReadPosRankSum=8.815;SOR=0.226	GT:AD:DP:GQ:PL	0/1:132,165:297:99:6637,0,8632
EU153401.1	493752	.	T	G	11291.77	.	AC=1;AF=0.500;AN=2;BaseQRankSum=-0.426;ClippingRankSum=0.000;DP=356;ExcessHet=3.0103;FS=0.000;MLEAC=1;MLEAF=0.500;MQ=44.19;MQRankSum=-3.906;QD=32.23;ReadPosRankSum=0.083;SOR=0.752	GT:AD:DP:GQ:PL	0/1:39,282:321:99:11320,0,3458
EU153401.1	493757	.	T	A	6782.77	.	AC=1;AF=0.500;AN=2;BaseQRankSum=1.107;ClippingRankSum=0.000;DP=395;ExcessHet=3.0103;FS=31.957;MLEAC=1;MLEAF=0.500;MQ=43.55;MQRankSum=2.237;QD=18.79;ReadPosRankSum=8.785;SOR=0.196	GT:AD:DP:GQ:PL	0/1:179,182:361:99:6811,0,9659
EU153401.1	493785	.	G	C	277.77	.	AC=1;AF=0.500;AN=2;BaseQRankSum=-2.467;ClippingRankSum=0.000;DP=528;ExcessHet=3.0103;FS=1.951;MLEAC=1;MLEAF=0.500;MQ=42.97;MQRankSum=-1.747;QD=0.54;ReadPosRankSum=0.686;SOR=0.849	GT:AD:DP:GQ:PL	0/1:462,54:516:99:306,0,21385
EU153401.1	493807	.	A	G	16.86	.	AC=1;AF=0.500;AN=2;BaseQRankSum=-0.923;ClippingRankSum=0.000;DP=371;ExcessHet=3.0103;FS=3.173;MLEAC=1;MLEAF=0.500;MQ=41.95;MQRankSum=-1.365;QD=0.05;ReadPosRankSum=-1.135;SOR=0.462	GT:AD:DP:GQ:PL	0/1:316,36:352:45:45,0,17307
EU153401.1	493813	.	A	T	439.77	.	AC=1;AF=0.500;AN=2;BaseQRankSum=-0.086;ClippingRankSum=0.000;DP=315;ExcessHet=3.0103;FS=1.550;MLEAC=1;MLEAF=0.500;MQ=42.40;MQRankSum=0.141;QD=1.45;ReadPosRankSum=3.191;SOR=0.902	GT:AD:DP:GQ:PL	0/1:272,31:303:99:468,0,15687
EU153401.1	493814	.	C	G	8704.77	.	AC=1;AF=0.500;AN=2;BaseQRankSum=2.028;ClippingRankSum=0.000;DP=303;ExcessHet=3.0103;FS=16.047;MLEAC=1;MLEAF=0.500;MQ=42.32;MQRankSum=-8.097;QD=31.09;ReadPosRankSum=-3.850;SOR=1.368	GT:AD:DP:GQ:PL	0/1:60,220:280:99:8733,0,5250
EU153401.1	493819	.	T	A	8114.77	.	AC=1;AF=0.500;AN=2;BaseQRankSum=-1.295;ClippingRankSum=0.000;DP=265;ExcessHet=3.0103;FS=4.903;MLEAC=1;MLEAF=0.500;MQ=42.47;MQRankSum=-4.132;QD=33.81;ReadPosRankSum=-3.936;SOR=1.085	GT:AD:DP:GQ:PL	0/1:50,190:240:99:8143,0,5272
EU153401.1	493825	.	T	C	184.77	.	AC=1;AF=0.500;AN=2;BaseQRankSum=0.067;ClippingRankSum=0.000;DP=237;ExcessHet=3.0103;FS=4.095;MLEAC=1;MLEAF=0.500;MQ=42.42;MQRankSum=-0.462;QD=0.80;ReadPosRankSum=5.228;SOR=1.109	GT:AD:DP:GQ:PL	0/1:206,25:231:99:213,0,13914
EU153401.1	493830	.	G	A	328.77	.	AC=1;AF=0.500;AN=2;BaseQRankSum=0.435;ClippingRankSum=0.000;DP=211;ExcessHet=3.0103;FS=7.713;MLEAC=1;MLEAF=0.500;MQ=42.10;MQRankSum=-1.553;QD=1.59;ReadPosRankSum=2.449;SOR=1.537	GT:AD:DP:GQ:PL	0/1:184,23:207:99:357,0,12671
EU153401.1	493834	.	T	C	87.77	.	AC=1;AF=0.500;AN=2;BaseQRankSum=0.744;ClippingRankSum=0.000;DP=197;ExcessHet=3.0103;FS=19.169;MLEAC=1;MLEAF=0.500;MQ=42.16;MQRankSum=-2.156;QD=0.46;ReadPosRankSum=4.217;SOR=3.191	GT:AD:DP:GQ:PL	0/1:176,16:192:99:116,0,12317
EU153401.1	493843	.	T	C	179.77	.	AC=1;AF=0.500;AN=2;BaseQRankSum=1.155;ClippingRankSum=0.000;DP=149;ExcessHet=3.0103;FS=0.000;MLEAC=1;MLEAF=0.500;MQ=43.38;MQRankSum=-1.242;QD=1.24;ReadPosRankSum=-0.634;SOR=0.671	GT:AD:DP:GQ:PL	0/1:132,13:145:99:208,0,10431
EU153401.1	493844	.	T	C	856.73	.	AC=1;AF=0.500;AN=2;BaseQRankSum=-0.031;ClippingRankSum=0.000;DP=146;ExcessHet=3.0103;FS=0.000;MLEAC=1;MLEAF=0.500;MQ=43.33;MQRankSum=-3.502;QD=6.08;ReadPosRankSum=-3.097;SOR=0.743	GT:AD:DP:GQ:PL	0/1:112,29:141:99:894,0,8801
EU153401.1	493850	.	GGT	G	364.73	.	AC=1;AF=0.500;AN=2;BaseQRankSum=-0.410;ClippingRankSum=0.000;DP=137;ExcessHet=3.0103;FS=0.929;MLEAC=1;MLEAF=0.500;MQ=43.84;MQRankSum=-3.312;QD=2.87;ReadPosRankSum=-2.765;SOR=0.539	GT:AD:DP:GQ:PL	0/1:105,22:127:99:402,0,8604
EU153401.1	493851	.	G	A	2220.73	.	AC=1;AF=0.500;AN=2;BaseQRankSum=1.259;ClippingRankSum=0.000;DP=134;ExcessHet=3.0103;FS=18.663;MLEAC=1;MLEAF=0.500;MQ=43.82;MQRankSum=-3.064;QD=17.62;ReadPosRankSum=2.062;SOR=2.077	GT:AD:DP:GQ:PL	0/1:71,55:126:99:2258,0,7014
EU153401.1	493853	.	G	A	891.73	.	AC=1;AF=0.500;AN=2;BaseQRankSum=-2.018;ClippingRankSum=0.000;DP=135;ExcessHet=3.0103;FS=3.902;MLEAC=1;MLEAF=0.500;MQ=43.89;MQRankSum=-2.022;QD=7.13;ReadPosRankSum=-2.559;SOR=0.399	GT:AD:DP:GQ:PL	0/1:91,34:125:99:929,0,7921
EU153401.1	493854	.	T	A	1304.77	.	AC=1;AF=0.500;AN=2;BaseQRankSum=-0.391;ClippingRankSum=0.000;DP=134;ExcessHet=3.0103;FS=0.000;MLEAC=1;MLEAF=0.500;MQ=43.91;MQRankSum=-1.829;QD=10.52;ReadPosRankSum=-2.252;SOR=0.654	GT:AD:DP:GQ:PL	0/1:86,38:124:99:1333,0,7727
EU153401.1	493855	.	A	AAG	631.73	.	AC=1;AF=0.500;AN=2;BaseQRankSum=-1.074;ClippingRankSum=0.000;DP=131;ExcessHet=3.0103;FS=0.000;MLEAC=1;MLEAF=0.500;MQ=44.09;MQRankSum=-3.315;QD=4.97;SOR=0.631	GT:AD:DP:GQ:PL	0/1:106,21:127:99:669,0,8558
EU153401.1	493857	.	C	T	222.77	.	AC=1;AF=0.500;AN=2;BaseQRankSum=0.984;ClippingRankSum=0.000;DP=132;ExcessHet=3.0103;FS=17.146;MLEAC=1;MLEAF=0.500;MQ=44.00;MQRankSum=-2.336;QD=1.81;ReadPosRankSum=3.828;SOR=3.025	GT:AD:DP:GQ:PL	0/1:109,14:123:99:251,0,9328
EU153401.1	493862	.	T	C	180.77	.	AC=1;AF=0.500;AN=2;BaseQRankSum=-2.150;ClippingRankSum=0.000;DP=128;ExcessHet=3.0103;FS=6.669;MLEAC=1;MLEAF=0.500;MQ=44.08;MQRankSum=-0.220;QD=1.47;ReadPosRankSum=1.453;SOR=1.846	GT:AD:DP:GQ:PL	0/1:110,13:123:99:209,0,9327
EU153401.1	493863	.	G	T	81.73	.	AC=1;AF=0.500;AN=2;BaseQRankSum=-0.948;ClippingRankSum=0.000;DP=127;ExcessHet=3.0103;FS=2.979;MLEAC=1;MLEAF=0.500;MQ=44.11;MQRankSum=1.125;QD=0.66;ReadPosRankSum=1.077;SOR=0.273	GT:AD:DP:GQ:PL	0/1:112,11:123:99:119,0,9402
EU153401.1	493864	.	A	G	147.77	.	AC=1;AF=0.500;AN=2;BaseQRankSum=-1.610;ClippingRankSum=0.000;DP=127;ExcessHet=3.0103;FS=4.775;MLEAC=1;MLEAF=0.500;MQ=44.11;MQRankSum=-0.217;QD=1.23;ReadPosRankSum=1.987;SOR=1.557	GT:AD:DP:GQ:PL	0/1:108,12:120:99:176,0,9208
EU153401.1	493867	.	G	A	622.77	.	AC=1;AF=0.500;AN=2;BaseQRankSum=2.113;ClippingRankSum=0.000;DP=119;ExcessHet=3.0103;FS=17.559;MLEAC=1;MLEAF=0.500;MQ=44.18;MQRankSum=-2.071;QD=5.42;ReadPosRankSum=2.130;SOR=2.870	GT:AD:DP:GQ:PL	0/1:95,20:115:99:651,0,8793
EU153401.1	493878	.	A	G	192.77	.	AC=1;AF=0.500;AN=2;BaseQRankSum=-1.510;ClippingRankSum=0.000;DP=107;ExcessHet=3.0103;FS=4.833;MLEAC=1;MLEAF=0.500;MQ=43.78;MQRankSum=0.113;QD=1.85;ReadPosRankSum=1.940;SOR=1.596	GT:AD:DP:GQ:PL	0/1:92,12:104:99:221,0,7917
EU153401.1	493880	.	T	C	313.77	.	AC=1;AF=0.500;AN=2;BaseQRankSum=1.899;ClippingRankSum=0.000;DP=102;ExcessHet=3.0103;FS=15.172;MLEAC=1;MLEAF=0.500;MQ=44.32;MQRankSum=-2.278;QD=3.17;ReadPosRankSum=0.674;SOR=3.052	GT:AD:DP:GQ:PL	0/1:85,14:99:99:342,0,7782
EU153401.1	493881	.	G	C	214.77	.	AC=1;AF=0.500;AN=2;BaseQRankSum=1.668;ClippingRankSum=0.000;DP=100;ExcessHet=3.0103;FS=13.258;MLEAC=1;MLEAF=0.500;MQ=44.31;MQRankSum=-2.295;QD=2.39;ReadPosRankSum=0.683;SOR=2.807	GT:AD:DP:GQ:PL	0/1:77,13:90:99:243,0,7326
EU153401.1	493883	.	A	T	330.73	.	AC=1;AF=0.500;AN=2;BaseQRankSum=2.086;ClippingRankSum=0.000;DP=95;ExcessHet=3.0103;FS=24.483;MLEAC=1;MLEAF=0.500;MQ=44.84;MQRankSum=-1.790;QD=4.08;ReadPosRankSum=0.271;SOR=4.479	GT:AD:DP:GQ:PL	0/1:68,13:81:99:368,0,7029
EU153401.1	493885	.	C	A	222.73	.	AC=1;AF=0.500;AN=2;BaseQRankSum=0.195;ClippingRankSum=0.000;DP=87;ExcessHet=3.0103;FS=6.849;MLEAC=1;MLEAF=0.500;MQ=45.20;MQRankSum=-0.039;QD=2.62;ReadPosRankSum=1.843;SOR=1.753	GT:AD:DP:GQ:PL	0/1:73,12:85:99:260,0,7141
EU153401.1	493886	.	A	G	63.77	.	AC=1;AF=0.500;AN=2;BaseQRankSum=-0.643;ClippingRankSum=0.000;DP=79;ExcessHet=3.0103;FS=4.169;MLEAC=1;MLEAF=0.500;MQ=46.89;MQRankSum=0.473;QD=0.83;ReadPosRankSum=-0.303;SOR=0.183	GT:AD:DP:GQ:PL	0/1:70,7:77:92:92,0,6994
EU153401.1	493887	.	GTCCT	G	30.73	.	AC=1;AF=0.500;AN=2;BaseQRankSum=-0.847;ClippingRankSum=0.000;DP=77;ExcessHet=3.0103;FS=4.050;MLEAC=1;MLEAF=0.500;MQ=46.94;MQRankSum=0.278;QD=0.43;ReadPosRankSum=-0.446;SOR=0.199	GT:AD:DP:GQ:PL	0/1:64,7:71:68:68,0,6922
EU153401.1	493888	.	T	C	1446.73	.	AC=1;AF=0.500;AN=2;BaseQRankSum=-0.667;ClippingRankSum=0.000;DP=76;ExcessHet=3.0103;FS=15.106;MLEAC=1;MLEAF=0.500;MQ=46.75;MQRankSum=-4.955;QD=20.09;ReadPosRankSum=1.816;SOR=2.572	GT:AD:DP:GQ:PL	0/1:36,36:72:99:1484,0,4988
EU153401.1	493890	.	C	T	423.77	.	AC=1;AF=0.500;AN=2;BaseQRankSum=1.587;ClippingRankSum=0.000;DP=69;ExcessHet=3.0103;FS=18.353;MLEAC=1;MLEAF=0.500;MQ=45.60;MQRankSum=-2.883;QD=6.14;ReadPosRankSum=-1.580;SOR=4.068	GT:AD:DP:GQ:PL	0/1:54,15:69:99:452,0,6226
EU153401.1	493893	.	C	T	78.77	.	AC=1;AF=0.500;AN=2;BaseQRankSum=0.891;ClippingRankSum=0.000;DP=68;ExcessHet=3.0103;FS=0.000;MLEAC=1;MLEAF=0.500;MQ=45.35;MQRankSum=-3.118;QD=1.18;ReadPosRankSum=1.463;SOR=0.395	GT:AD:DP:GQ:PL	0/1:60,7:67:99:107,0,6123
EU153401.1	493896	.	C	T	306.77	.	AC=1;AF=0.500;AN=2;BaseQRankSum=1.299;ClippingRankSum=0.000;DP=68;ExcessHet=3.0103;FS=15.379;MLEAC=1;MLEAF=0.500;MQ=45.50;MQRankSum=-3.174;QD=4.51;ReadPosRankSum=-1.941;SOR=3.562	GT:AD:DP:GQ:PL	0/1:56,12:68:99:335,0,5856
EU153401.1	493897	.	CCAGG	C	24.75	.	AC=1;AF=0.500;AN=2;BaseQRankSum=-1.934;ClippingRankSum=0.000;DP=70;ExcessHet=3.0103;FS=0.000;MLEAC=1;MLEAF=0.500;MQ=45.66;MQRankSum=-1.559;QD=0.36;ReadPosRankSum=0.164;SOR=0.756	GT:AD:DP:GQ:PL	0/1:63,6:69:62:62,0,6168
EU153401.1	493901	.	G	T	51.77	.	AC=1;AF=0.500;AN=2;BaseQRankSum=1.003;ClippingRankSum=0.000;DP=67;ExcessHet=3.0103;FS=2.036;MLEAC=1;MLEAF=0.500;MQ=44.92;MQRankSum=0.280;QD=0.83;ReadPosRankSum=-0.760;SOR=0.248	GT:AD:DP:GQ:PL	0/1:56,6:62:80:80,0,5402
EU153401.1	493902	.	TG	T	315.73	.	AC=1;AF=0.500;AN=2;BaseQRankSum=1.412;ClippingRankSum=0.000;DP=65;ExcessHet=3.0103;FS=12.870;MLEAC=1;MLEAF=0.500;MQ=44.84;MQRankSum=-3.438;QD=5.26;ReadPosRankSum=-2.828;SOR=3.467	GT:AD:DP:GQ:PL	0/1:48,12:60:99:353,0,5090
EU153401.1	493903	.	G	A	666.73	.	AC=1;AF=0.500;AN=2;BaseQRankSum=0.920;ClippingRankSum=0.000;DP=65;ExcessHet=3.0103;FS=0.000;MLEAC=1;MLEAF=0.500;MQ=44.84;MQRankSum=-2.710;QD=13.61;ReadPosRankSum=0.966;SOR=0.671	GT:AD:DP:GQ:PL	0/1:30,19:49:99:704,0,4172
EU153401.1	493907	.	G	A	2050.77	.	AC=1;AF=0.500;AN=2;BaseQRankSum=3.174;ClippingRankSum=0.000;DP=105;ExcessHet=3.0103;FS=12.469;MLEAC=1;MLEAF=0.500;MQ=45.04;MQRankSum=-4.012;QD=27.34;ReadPosRankSum=-2.270;SOR=2.194	GT:AD:DP:GQ:PL	0/1:27,48:75:99:2079,0,2103
EU153401.1	493911	.	T	C	1678.77	.	AC=1;AF=0.500;AN=2;BaseQRankSum=0.852;ClippingRankSum=0.000;DP=96;ExcessHet=3.0103;FS=20.016;MLEAC=1;MLEAF=0.500;MQ=45.44;MQRankSum=-5.396;QD=24.33;ReadPosRankSum=-3.351;SOR=2.985	GT:AD:DP:GQ:PL	0/1:29,40:69:99:1707,0,2210
EU153401.1	493912	.	G	A	1749.77	.	AC=1;AF=0.500;AN=2;BaseQRankSum=2.106;ClippingRankSum=0.000;DP=95;ExcessHet=3.0103;FS=17.930;MLEAC=1;MLEAF=0.500;MQ=45.27;MQRankSum=-6.059;QD=27.34;ReadPosRankSum=-3.473;SOR=2.852	GT:AD:DP:GQ:PL	0/1:23,41:64:99:1778,0,1955
EU153401.1	493917	.	G	A	234.77	.	AC=1;AF=0.500;AN=2;BaseQRankSum=0.068;ClippingRankSum=0.000;DP=78;ExcessHet=3.0103;FS=9.611;MLEAC=1;MLEAF=0.500;MQ=46.13;MQRankSum=-1.323;QD=4.51;ReadPosRankSum=0.710;SOR=0.083	GT:AD:DP:GQ:PL	0/1:42,10:52:99:263,0,3291
EU153401.1	493918	.	T	A	24.78	.	AC=1;AF=0.500;AN=2;BaseQRankSum=0.818;ClippingRankSum=0.000;DP=75;ExcessHet=3.0103;FS=9.639;MLEAC=1;MLEAF=0.500;MQ=46.44;MQRankSum=0.361;QD=0.51;ReadPosRankSum=0.673;SOR=0.629	GT:AD:DP:GQ:PL	0/1:44,5:49:53:53,0,3256
EU153401.1	493919	.	C	T	122.77	.	AC=1;AF=0.500;AN=2;BaseQRankSum=0.896;ClippingRankSum=0.000;DP=70;ExcessHet=3.0103;FS=0.000;MLEAC=1;MLEAF=0.500;MQ=46.49;MQRankSum=-1.913;QD=2.61;ReadPosRankSum=2.303;SOR=0.495	GT:AD:DP:GQ:PL	0/1:40,7:47:99:151,0,2952
EU153401.1	493920	.	G	A	232.77	.	AC=1;AF=0.500;AN=2;BaseQRankSum=0.777;ClippingRankSum=0.000;DP=66;ExcessHet=3.0103;FS=1.597;MLEAC=1;MLEAF=0.500;MQ=46.44;MQRankSum=-2.159;QD=5.41;ReadPosRankSum=-2.258;SOR=0.374	GT:AD:DP:GQ:PL	0/1:34,9:43:99:261,0,2698
EU153401.1	493923	.	A	G	787.77	.	AC=1;AF=0.500;AN=2;BaseQRankSum=-0.074;ClippingRankSum=0.000;DP=62;ExcessHet=3.0103;FS=5.379;MLEAC=1;MLEAF=0.500;MQ=46.80;MQRankSum=-4.660;QD=20.20;ReadPosRankSum=-1.297;SOR=1.714	GT:AD:DP:GQ:PL	0/1:21,18:39:99:816,0,1769
EU153401.1	493931	.	T	A	34.77	.	AC=1;AF=0.500;AN=2;BaseQRankSum=0.435;ClippingRankSum=0.000;DP=59;ExcessHet=3.0103;FS=2.350;MLEAC=1;MLEAF=0.500;MQ=47.06;MQRankSum=0.236;QD=0.94;ReadPosRankSum=1.297;SOR=0.191	GT:AD:DP:GQ:PL	0/1:33,4:37:63:63,0,2277
EU153401.1	493933	.	T	C	307.77	.	AC=1;AF=0.500;AN=2;BaseQRankSum=0.000;ClippingRankSum=0.000;DP=59;ExcessHet=3.0103;FS=9.354;MLEAC=1;MLEAF=0.500;MQ=47.09;MQRankSum=-2.176;QD=8.32;ReadPosRankSum=0.018;SOR=0.452	GT:AD:DP:GQ:PL	0/1:28,9:37:99:336,0,1965
EU153401.1	493940	.	T	C	43.77	.	AC=1;AF=0.500;AN=2;BaseQRankSum=-1.740;ClippingRankSum=0.000;DP=57;ExcessHet=3.0103;FS=2.405;MLEAC=1;MLEAF=0.500;MQ=47.06;MQRankSum=0.166;QD=1.25;ReadPosRankSum=0.753;SOR=0.173	GT:AD:DP:GQ:PL	0/1:31,4:35:72:72,0,2061
EU153401.1	493941	.	G	A	46.77	.	AC=1;AF=0.500;AN=2;BaseQRankSum=0.000;ClippingRankSum=0.000;DP=57;ExcessHet=3.0103;FS=2.405;MLEAC=1;MLEAF=0.500;MQ=47.06;MQRankSum=0.166;QD=1.34;ReadPosRankSum=0.701;SOR=0.173	GT:AD:DP:GQ:PL	0/1:31,4:35:75:75,0,2019
EU153401.1	493942	.	T	G	46.77	.	AC=1;AF=0.500;AN=2;BaseQRankSum=0.456;ClippingRankSum=0.000;DP=56;ExcessHet=3.0103;FS=2.366;MLEAC=1;MLEAF=0.500;MQ=47.18;MQRankSum=0.144;QD=1.38;ReadPosRankSum=0.588;SOR=0.188	GT:AD:DP:GQ:PL	0/1:30,4:34:75:75,0,2019
EU153401.1	493946	.	G	A	139.77	.	AC=1;AF=0.500;AN=2;BaseQRankSum=0.000;ClippingRankSum=0.000;DP=55;ExcessHet=3.0103;FS=7.994;MLEAC=1;MLEAF=0.500;MQ=47.28;MQRankSum=-0.631;QD=4.24;ReadPosRankSum=0.935;SOR=1.092	GT:AD:DP:GQ:PL	0/1:27,6:33:99:168,0,1798
EU153401.1	493953	.	C	T	49.77	.	AC=1;AF=0.500;AN=2;BaseQRankSum=0.481;ClippingRankSum=0.000;DP=48;ExcessHet=3.0103;FS=2.004;MLEAC=1;MLEAF=0.500;MQ=48.23;MQRankSum=-2.203;QD=1.61;ReadPosRankSum=-0.502;SOR=0.317	GT:AD:DP:GQ:PL	0/1:27,4:31:78:78,0,1872
EU153401.1	493954	.	C	T	52.77	.	AC=1;AF=0.500;AN=2;BaseQRankSum=-1.562;ClippingRankSum=0.000;DP=49;ExcessHet=3.0103;FS=0.000;MLEAC=1;MLEAF=0.500;MQ=48.50;MQRankSum=0.031;QD=1.65;ReadPosRankSum=0.000;SOR=1.022	GT:AD:DP:GQ:PL	0/1:28,4:32:81:81,0,1846
EU153401.1	493955	.	A	T	55.77	.	AC=1;AF=0.500;AN=2;BaseQRankSum=0.635;ClippingRankSum=0.000;DP=49;ExcessHet=3.0103;FS=0.000;MLEAC=1;MLEAF=0.500;MQ=48.48;MQRankSum=-2.616;QD=1.86;ReadPosRankSum=-0.337;SOR=0.350	GT:AD:DP:GQ:PL	0/1:26,4:30:84:84,0,1714
EU153401.1	493959	.	G	T	100.77	.	AC=1;AF=0.500;AN=2;BaseQRankSum=0.708;ClippingRankSum=0.000;DP=48;ExcessHet=3.0103;FS=0.000;MLEAC=1;MLEAF=0.500;MQ=49.03;MQRankSum=-3.094;QD=3.36;ReadPosRankSum=0.056;SOR=0.610	GT:AD:DP:GQ:PL	0/1:25,5:30:99:129,0,1669
EU153401.1	493960	.	G	T	58.77	.	AC=1;AF=0.500;AN=2;BaseQRankSum=0.762;ClippingRankSum=0.000;DP=48;ExcessHet=3.0103;FS=0.000;MLEAC=1;MLEAF=0.500;MQ=49.03;MQRankSum=-2.527;QD=1.96;ReadPosRankSum=-0.061;SOR=0.350	GT:AD:DP:GQ:PL	0/1:26,4:30:87:87,0,1672
EU153401.1	493961	.	C	T	61.77	.	AC=1;AF=0.500;AN=2;BaseQRankSum=0.778;ClippingRankSum=0.000;DP=47;ExcessHet=3.0103;FS=2.062;MLEAC=1;MLEAF=0.500;MQ=49.41;MQRankSum=-0.364;QD=2.13;ReadPosRankSum=-0.127;SOR=1.270	GT:AD:DP:GQ:PL	0/1:25,4:29:90:90,0,1630
EU153401.1	493964	.	A	G	289.77	.	AC=1;AF=0.500;AN=2;BaseQRankSum=1.320;ClippingRankSum=0.000;DP=45;ExcessHet=3.0103;FS=1.657;MLEAC=1;MLEAF=0.500;MQ=49.79;MQRankSum=-3.317;QD=10.73;ReadPosRankSum=-0.854;SOR=1.402	GT:AD:DP:GQ:PL	0/1:18,9:27:99:318,0,1363
EU153401.1	493968	.	T	A	79.77	.	AC=1;AF=0.500;AN=2;BaseQRankSum=-0.442;ClippingRankSum=0.000;DP=41;ExcessHet=3.0103;FS=2.197;MLEAC=1;MLEAF=0.500;MQ=50.44;MQRankSum=-1.372;QD=3.80;ReadPosRankSum=-1.505;SOR=1.445	GT:AD:DP:GQ:PL	0/1:17,4:21:99:108,0,1289
EU153401.1	493970	.	TG	T	22.75	.	AC=1;AF=0.500;AN=2;BaseQRankSum=0.000;ClippingRankSum=0.000;DP=40;ExcessHet=3.0103;FS=2.521;MLEAC=1;MLEAF=0.500;MQ=50.18;MQRankSum=-2.300;QD=0.99;ReadPosRankSum=-1.911;SOR=1.004	GT:AD:DP:GQ:PL	0/1:20,3:23:60:60,0,1286
EU153401.1	493973	.	TAA	T	22.75	.	AC=1;AF=0.500;AN=2;BaseQRankSum=0.000;ClippingRankSum=0.000;DP=41;ExcessHet=3.0103;FS=2.521;MLEAC=1;MLEAF=0.500;MQ=50.44;MQRankSum=-2.781;QD=0.99;ReadPosRankSum=-1.756;SOR=1.004	GT:AD:DP:GQ:PL	0/1:20,3:23:60:60,0,1197
EU153401.1	493974	.	A	G	79.77	.	AC=1;AF=0.500;AN=2;BaseQRankSum=-3.640;ClippingRankSum=0.000;DP=39;ExcessHet=3.0103;FS=0.000;MLEAC=1;MLEAF=0.500;MQ=50.35;MQRankSum=-1.122;QD=3.47;ReadPosRankSum=-1.241;SOR=0.941	GT:AD:DP:GQ:PL	0/1:20,3:23:99:108,0,1110
EU153401.1	493977	.	G	GAA	25.74	.	AC=1;AF=0.500;AN=2;BaseQRankSum=0.000;ClippingRankSum=0.000;DP=41;ExcessHet=3.0103;FS=2.593;MLEAC=1;MLEAF=0.500;MQ=50.86;MQRankSum=-2.873;QD=1.07;ReadPosRankSum=-1.869;SOR=0.980	GT:AD:DP:GQ:PL	0/1:21,3:24:63:63,0,1155
EU153401.1	493981	.	T	G	31.77	.	AC=1;AF=0.500;AN=2;BaseQRankSum=0.000;ClippingRankSum=0.000;DP=39;ExcessHet=3.0103;FS=0.000;MLEAC=1;MLEAF=0.500;MQ=51.59;MQRankSum=-1.994;QD=1.32;ReadPosRankSum=-1.519;SOR=0.307	GT:AD:DP:GQ:PL	0/1:22,2:24:60:60,0,1197
EU153401.1	493983	.	C	T	172.77	.	AC=1;AF=0.500;AN=2;BaseQRankSum=0.000;ClippingRankSum=0.000;DP=37;ExcessHet=3.0103;FS=5.935;MLEAC=1;MLEAF=0.500;MQ=52.22;MQRankSum=-3.680;QD=8.23;ReadPosRankSum=-0.532;SOR=2.655	GT:AD:DP:GQ:PL	0/1:17,4:21:99:201,0,978
EU153401.1	493984	.	T	G	118.73	.	AC=1;AF=0.500;AN=2;BaseQRankSum=0.000;ClippingRankSum=0.000;DP=38;ExcessHet=3.0103;FS=2.831;MLEAC=1;MLEAF=0.500;MQ=52.00;MQRankSum=-3.357;QD=5.65;ReadPosRankSum=-0.348;SOR=2.247	GT:AD:DP:GQ:PL	0/1:18,3:21:99:156,0,1023
EU153401.1	494013	.	G	A	463.77	.	AC=2;AF=1.00;AN=2;DP=14;ExcessHet=3.0103;FS=0.000;MLEAC=2;MLEAF=1.00;MQ=58.10;QD=26.39;SOR=0.859	GT:AD:DP:GQ:PL	1/1:0,11:11:33:492,33,0
EU153401.1	494240	.	T	C	1036.77	.	AC=2;AF=1.00;AN=2;DP=25;ExcessHet=3.0103;FS=0.000;MLEAC=2;MLEAF=1.00;MQ=35.76;QD=34.70;SOR=5.058	GT:AD:DP:GQ:PL	1/1:0,25:25:75:1065,75,0
EU153401.1	494268	.	G	C,T	1054.77	.	AC=1,1;AF=0.500,0.500;AN=2;DP=27;ExcessHet=3.0103;FS=0.000;MLEAC=1,1;MLEAF=0.500,0.500;MQ=34.98;QD=33.07;SOR=3.690	GT:AD:DP:GQ:PL	1/2:0,12,15:27:99:1083,598,555,432,0,376
EU153401.1	494288	.	T	C	97.77	.	AC=1;AF=0.500;AN=2;BaseQRankSum=-1.290;ClippingRankSum=0.000;DP=74;ExcessHet=3.0103;FS=0.000;MLEAC=1;MLEAF=0.500;MQ=34.55;MQRankSum=-0.646;QD=1.36;ReadPosRankSum=-1.089;SOR=0.508	GT:AD:DP:GQ:PL	0/1:61,11:72:99:126,0,2222
EU153401.1	494309	.	A	G	433.77	.	AC=1;AF=0.500;AN=2;BaseQRankSum=-1.019;ClippingRankSum=0.000;DP=34;ExcessHet=3.0103;FS=0.000;MLEAC=1;MLEAF=0.500;MQ=32.89;MQRankSum=0.856;QD=13.56;ReadPosRankSum=-1.327;SOR=1.708	GT:AD:DP:GQ:PL	0/1:16,16:32:99:462,0,511
EU153401.1	494322	.	A	G	86.77	.	AC=1;AF=0.500;AN=2;BaseQRankSum=0.967;ClippingRankSum=0.000;DP=7;ExcessHet=3.0103;FS=0.000;MLEAC=1;MLEAF=0.500;MQ=31.51;MQRankSum=-1.111;QD=14.46;ReadPosRankSum=-0.431;SOR=0.368	GT:AD:DP:GQ:PL	0/1:2,4:6:99:115,0,100
EU153401.1	494382	.	A	G	31.77	.	AC=1;AF=0.500;AN=2;BaseQRankSum=0.431;ClippingRankSum=0.000;DP=6;ExcessHet=3.0103;FS=3.310;MLEAC=1;MLEAF=0.500;MQ=52.90;MQRankSum=-1.834;QD=5.30;ReadPosRankSum=0.000;SOR=2.303	GT:AD:DP:GQ:PL	0/1:4,2:6:60:60,0,3138
EU153401.1	494480	.	G	GGA	76.73	.	AC=1;AF=0.500;AN=2;BaseQRankSum=1.078;ClippingRankSum=0.000;DP=22;ExcessHet=3.0103;FS=9.394;MLEAC=1;MLEAF=0.500;MQ=56.04;MQRankSum=-4.115;QD=3.49;ReadPosRankSum=-1.862;SOR=3.258	GT:AD:DP:GQ:PL	0/1:18,4:22:99:114,0,8757
EU153401.1	494482	.	GAT	G	67.73	.	AC=1;AF=0.500;AN=2;BaseQRankSum=0.876;ClippingRankSum=0.000;DP=24;ExcessHet=3.0103;FS=5.869;MLEAC=1;MLEAF=0.500;MQ=56.38;MQRankSum=-4.308;QD=2.82;ReadPosRankSum=-1.862;SOR=2.910	GT:AD:DP:GQ:PL	0/1:20,4:24:99:105,0,9063
EU153401.1	494496	.	C	T	256.77	.	AC=1;AF=0.500;AN=2;BaseQRankSum=-2.043;ClippingRankSum=0.000;DP=43;ExcessHet=3.0103;FS=6.474;MLEAC=1;MLEAF=0.500;MQ=49.63;MQRankSum=-3.673;QD=6.58;ReadPosRankSum=0.708;SOR=2.349	GT:AD:DP:GQ:PL	0/1:30,9:39:99:285,0,1275
EU153401.1	494502	.	C	T	91.77	.	AC=1;AF=0.500;AN=2;BaseQRankSum=1.116;ClippingRankSum=0.000;DP=43;ExcessHet=3.0103;FS=0.000;MLEAC=1;MLEAF=0.500;MQ=49.63;MQRankSum=-2.588;QD=2.62;ReadPosRankSum=-1.186;SOR=0.495	GT:AD:DP:GQ:PL	0/1:30,5:35:99:120,0,1245
EU153401.1	494503	.	A	G	124.77	.	AC=1;AF=0.500;AN=2;BaseQRankSum=1.359;ClippingRankSum=0.000;DP=43;ExcessHet=3.0103;FS=0.000;MLEAC=1;MLEAF=0.500;MQ=49.63;MQRankSum=-2.565;QD=3.20;ReadPosRankSum=-0.742;SOR=0.678	GT:AD:DP:GQ:PL	0/1:33,6:39:99:153,0,1368
EU153401.1	494507	.	T	C	31.77	.	AC=1;AF=0.500;AN=2;BaseQRankSum=-1.418;ClippingRankSum=0.000;DP=43;ExcessHet=3.0103;FS=0.000;MLEAC=1;MLEAF=0.500;MQ=49.63;MQRankSum=-2.666;QD=0.81;ReadPosRankSum=0.566;SOR=0.909	GT:AD:DP:GQ:PL	0/1:35,4:39:60:60,0,1500
EU153401.1	494508	.	C	G	70.73	.	AC=1;AF=0.500;AN=2;BaseQRankSum=-1.042;ClippingRankSum=0.000;DP=43;ExcessHet=3.0103;FS=8.544;MLEAC=1;MLEAF=0.500;MQ=50.10;MQRankSum=-2.374;QD=1.91;ReadPosRankSum=-0.673;SOR=2.925	GT:AD:DP:GQ:PL	0/1:32,5:37:99:108,0,1413
EU153401.1	494509	.	C	T	121.77	.	AC=1;AF=0.500;AN=2;BaseQRankSum=-0.371;ClippingRankSum=0.000;DP=43;ExcessHet=3.0103;FS=4.251;MLEAC=1;MLEAF=0.500;MQ=50.10;MQRankSum=-3.479;QD=3.12;ReadPosRankSum=1.257;SOR=1.802	GT:AD:DP:GQ:PL	0/1:33,6:39:99:150,0,1410
EU153401.1	494514	.	A	T	430.77	.	AC=1;AF=0.500;AN=2;BaseQRankSum=0.922;ClippingRankSum=0.000;DP=42;ExcessHet=3.0103;FS=19.559;MLEAC=1;MLEAF=0.500;MQ=50.59;MQRankSum=-5.713;QD=11.97;ReadPosRankSum=-0.531;SOR=3.764	GT:AD:DP:GQ:PL	0/1:23,13:36:99:459,0,1308
EU153401.1	494521	.	GGGTTT	G	58.73	.	AC=1;AF=0.500;AN=2;BaseQRankSum=0.223;ClippingRankSum=0.000;DP=45;ExcessHet=3.0103;FS=5.525;MLEAC=1;MLEAF=0.500;MQ=49.85;MQRankSum=-1.771;QD=1.43;ReadPosRankSum=-0.793;SOR=2.376	GT:AD:DP:GQ:PL	0/1:37,4:41:96:96,0,1696
EU153401.1	494525	.	T	C	1138.77	.	AC=1;AF=0.500;AN=2;BaseQRankSum=-1.148;ClippingRankSum=0.000;DP=43;ExcessHet=3.0103;FS=14.490;MLEAC=1;MLEAF=0.500;MQ=50.07;MQRankSum=4.127;QD=29.97;ReadPosRankSum=1.307;SOR=0.019	GT:AD:DP:GQ:PL	0/1:9,29:38:99:1167,0,241
EU153401.1	494534	.	A	T	469.77	.	AC=1;AF=0.500;AN=2;BaseQRankSum=0.771;ClippingRankSum=0.000;DP=43;ExcessHet=3.0103;FS=5.808;MLEAC=1;MLEAF=0.500;MQ=50.01;MQRankSum=-3.429;QD=12.05;ReadPosRankSum=-0.644;SOR=1.961	GT:AD:DP:GQ:PL	0/1:29,10:39:99:498,0,1283
EU153401.1	494560	.	TTGTA	T	396.73	.	AC=1;AF=0.500;AN=2;BaseQRankSum=1.090;ClippingRankSum=0.000;DP=53;ExcessHet=3.0103;FS=35.644;MLEAC=1;MLEAF=0.500;MQ=49.13;MQRankSum=-1.748;QD=8.10;ReadPosRankSum=-0.964;SOR=5.281	GT:AD:DP:GQ:PL	0/1:36,13:49:99:434,0,1603
EU153401.1	494561	.	T	G	321.77	.	AC=1;AF=0.500;AN=2;BaseQRankSum=-0.491;ClippingRankSum=0.000;DP=51;ExcessHet=3.0103;FS=5.595;MLEAC=1;MLEAF=0.500;MQ=49.19;MQRankSum=-3.998;QD=6.85;ReadPosRankSum=-1.470;SOR=0.821	GT:AD:DP:GQ:PL	0/1:37,10:47:99:350,0,1596
EU153401.1	494567	.	T	G	94.77	.	AC=1;AF=0.500;AN=2;BaseQRankSum=-0.749;ClippingRankSum=0.000;DP=52;ExcessHet=3.0103;FS=1.656;MLEAC=1;MLEAF=0.500;MQ=48.84;MQRankSum=-3.491;QD=1.97;ReadPosRankSum=-0.504;SOR=0.392	GT:AD:DP:GQ:PL	0/1:42,6:48:99:123,0,1876
EU153401.1	494573	.	G	A	531.77	.	AC=1;AF=0.500;AN=2;BaseQRankSum=1.261;ClippingRankSum=0.000;DP=55;ExcessHet=3.0103;FS=41.106;MLEAC=1;MLEAF=0.500;MQ=48.58;MQRankSum=-2.106;QD=10.43;ReadPosRankSum=0.248;SOR=5.547	GT:AD:DP:GQ:PL	0/1:36,15:51:99:560,0,1793
EU153401.1	494583	.	G	A	1066.77	.	AC=1;AF=0.500;AN=2;BaseQRankSum=2.159;ClippingRankSum=0.000;DP=54;ExcessHet=3.0103;FS=15.602;MLEAC=1;MLEAF=0.500;MQ=48.52;MQRankSum=-1.892;QD=28.07;ReadPosRankSum=1.481;SOR=2.240	GT:AD:DP:GQ:PL	0/1:12,26:38:99:1095,0,1169
EU153401.1	494587	.	GTCCA	G	561.73	.	AC=1;AF=0.500;AN=2;BaseQRankSum=2.609;ClippingRankSum=0.000;DP=58;ExcessHet=3.0103;FS=49.219;MLEAC=1;MLEAF=0.500;MQ=48.77;MQRankSum=-2.866;QD=10.21;ReadPosRankSum=1.659;SOR=5.782	GT:AD:DP:GQ:PL	0/1:38,17:55:99:599,0,2255
EU153401.1	494595	.	A	C	1362.77	.	AC=1;AF=0.500;AN=2;BaseQRankSum=1.250;ClippingRankSum=0.000;DP=56;ExcessHet=3.0103;FS=19.132;MLEAC=1;MLEAF=0.500;MQ=48.11;MQRankSum=-5.955;QD=24.78;ReadPosRankSum=0.316;SOR=1.970	GT:AD:DP:GQ:PL	0/1:21,34:55:99:1391,0,1697
EU153401.1	494599	.	T	C	1269.77	.	AC=1;AF=0.500;AN=2;BaseQRankSum=1.608;ClippingRankSum=0.000;DP=62;ExcessHet=3.0103;FS=7.424;MLEAC=1;MLEAF=0.500;MQ=48.46;MQRankSum=-5.481;QD=20.82;ReadPosRankSum=0.439;SOR=1.755	GT:AD:DP:GQ:PL	0/1:28,33:61:99:1298,0,2355
EU153401.1	494606	.	C	T	627.77	.	AC=1;AF=0.500;AN=2;BaseQRankSum=2.391;ClippingRankSum=0.000;DP=63;ExcessHet=3.0103;FS=50.603;MLEAC=1;MLEAF=0.500;MQ=49.05;MQRankSum=-3.484;QD=9.96;ReadPosRankSum=3.194;SOR=5.993	GT:AD:DP:GQ:PL	0/1:44,19:63:99:656,0,3153
EU153401.1	494616	.	TGG	T	45.73	.	AC=1;AF=0.500;AN=2;BaseQRankSum=0.323;ClippingRankSum=0.000;DP=75;ExcessHet=3.0103;FS=0.000;MLEAC=1;MLEAF=0.500;MQ=49.74;MQRankSum=-2.060;QD=0.61;ReadPosRankSum=1.407;SOR=0.527	GT:AD:DP:GQ:PL	0/1:68,7:75:83:83,0,4969
EU153401.1	494618	.	G	C	777.77	.	AC=1;AF=0.500;AN=2;BaseQRankSum=1.827;ClippingRankSum=0.000;DP=75;ExcessHet=3.0103;FS=64.167;MLEAC=1;MLEAF=0.500;MQ=49.74;MQRankSum=-2.778;QD=10.37;ReadPosRankSum=2.690;SOR=6.357	GT:AD:DP:GQ:PL	0/1:52,23:75:99:806,0,4207
EU153401.1	494620	.	A	G	198.73	.	AC=1;AF=0.500;AN=2;BaseQRankSum=-0.805;ClippingRankSum=0.000;DP=76;ExcessHet=3.0103;FS=30.598;MLEAC=1;MLEAF=0.500;MQ=49.51;MQRankSum=-3.135;QD=2.88;ReadPosRankSum=-0.512;SOR=3.228	GT:AD:DP:GQ:PL	0/1:59,10:69:99:236,0,4582
EU153401.1	494625	.	A	T	831.77	.	AC=1;AF=0.500;AN=2;BaseQRankSum=2.283;ClippingRankSum=0.000;DP=85;ExcessHet=3.0103;FS=71.205;MLEAC=1;MLEAF=0.500;MQ=49.01;MQRankSum=-2.012;QD=9.79;ReadPosRankSum=2.989;SOR=6.439	GT:AD:DP:GQ:PL	0/1:61,24:85:99:860,0,5016
EU153401.1	494629	.	T	C	1227.77	.	AC=1;AF=0.500;AN=2;BaseQRankSum=1.927;ClippingRankSum=0.000;DP=87;ExcessHet=3.0103;FS=28.999;MLEAC=1;MLEAF=0.500;MQ=48.51;MQRankSum=-3.671;QD=14.62;ReadPosRankSum=1.591;SOR=2.885	GT:AD:DP:GQ:PL	0/1:50,34:84:99:1256,0,4218
EU153401.1	494631	.	C	G	867.73	.	AC=1;AF=0.500;AN=2;BaseQRankSum=2.251;ClippingRankSum=0.000;DP=87;ExcessHet=3.0103;FS=71.448;MLEAC=1;MLEAF=0.500;MQ=48.51;MQRankSum=-2.186;QD=10.09;ReadPosRankSum=2.253;SOR=6.517	GT:AD:DP:GQ:PL	0/1:61,25:86:99:905,0,4946
EU153401.1	494632	.	A	G	15.88	.	AC=1;AF=0.500;AN=2;BaseQRankSum=1.448;ClippingRankSum=0.000;DP=88;ExcessHet=3.0103;FS=0.000;MLEAC=1;MLEAF=0.500;MQ=48.40;MQRankSum=-1.953;QD=0.18;ReadPosRankSum=3.124;SOR=0.605	GT:AD:DP:GQ:PL	0/1:81,7:88:44:44,0,5910
EU153401.1	494648	.	ATTG	A	1506.73	.	AC=1;AF=0.500;AN=2;BaseQRankSum=2.389;ClippingRankSum=0.000;DP=109;ExcessHet=3.0103;FS=94.350;MLEAC=1;MLEAF=0.500;MQ=47.78;MQRankSum=-0.626;QD=13.95;ReadPosRankSum=-1.345;SOR=7.378	GT:AD:DP:GQ:PL	0/1:69,39:108:99:1544,0,5507
EU153401.1	494655	.	T	G	2370.77	.	AC=1;AF=0.500;AN=2;BaseQRankSum=1.282;ClippingRankSum=0.000;DP=109;ExcessHet=3.0103;FS=26.268;MLEAC=1;MLEAF=0.500;MQ=47.78;MQRankSum=-3.039;QD=21.75;ReadPosRankSum=0.575;SOR=2.604	GT:AD:DP:GQ:PL	0/1:52,57:109:99:2399,0,4382
EU153401.1	494664	.	C	T	306.77	.	AC=1;AF=0.500;AN=2;BaseQRankSum=0.746;ClippingRankSum=0.000;DP=124;ExcessHet=3.0103;FS=5.708;MLEAC=1;MLEAF=0.500;MQ=46.98;MQRankSum=-1.053;QD=2.47;ReadPosRankSum=1.202;SOR=0.246	GT:AD:DP:GQ:PL	0/1:108,16:124:99:335,0,6848
EU153401.1	494666	.	G	T	177.77	.	AC=1;AF=0.500;AN=2;BaseQRankSum=0.401;ClippingRankSum=0.000;DP=128;ExcessHet=3.0103;FS=8.849;MLEAC=1;MLEAF=0.500;MQ=46.76;MQRankSum=-0.706;QD=1.45;ReadPosRankSum=2.083;SOR=0.426	GT:AD:DP:GQ:PL	0/1:110,13:123:99:206,0,7169
EU153401.1	494673	.	T	A	165.77	.	AC=1;AF=0.500;AN=2;BaseQRankSum=1.008;ClippingRankSum=0.000;DP=140;ExcessHet=3.0103;FS=6.733;MLEAC=1;MLEAF=0.500;MQ=46.08;MQRankSum=-0.927;QD=1.18;ReadPosRankSum=-2.010;SOR=1.778	GT:AD:DP:GQ:PL	0/1:128,12:140:99:194,0,8011
EU153401.1	494674	.	T	G	155.77	.	AC=1;AF=0.500;AN=2;BaseQRankSum=0.702;ClippingRankSum=0.000;DP=144;ExcessHet=3.0103;FS=4.212;MLEAC=1;MLEAF=0.500;MQ=45.89;MQRankSum=-0.983;QD=1.08;ReadPosRankSum=-2.477;SOR=1.420	GT:AD:DP:GQ:PL	0/1:130,14:144:99:184,0,8137
EU153401.1	494679	.	T	C	1855.77	.	AC=1;AF=0.500;AN=2;BaseQRankSum=-2.633;ClippingRankSum=0.000;DP=153;ExcessHet=3.0103;FS=68.161;MLEAC=1;MLEAF=0.500;MQ=45.38;MQRankSum=0.419;QD=12.29;ReadPosRankSum=-1.340;SOR=4.173	GT:AD:DP:GQ:PL	0/1:99,52:151:99:1884,0,6578
EU153401.1	494685	.	C	G	269.77	.	AC=1;AF=0.500;AN=2;BaseQRankSum=1.586;ClippingRankSum=0.000;DP=161;ExcessHet=3.0103;FS=2.369;MLEAC=1;MLEAF=0.500;MQ=44.78;MQRankSum=-0.943;QD=1.81;ReadPosRankSum=-1.204;SOR=1.161	GT:AD:DP:GQ:PL	0/1:133,16:149:99:298,0,8296
EU153401.1	494693	.	T	C	323.77	.	AC=1;AF=0.500;AN=2;BaseQRankSum=1.183;ClippingRankSum=0.000;DP=169;ExcessHet=3.0103;FS=4.954;MLEAC=1;MLEAF=0.500;MQ=44.24;MQRankSum=-0.443;QD=1.95;ReadPosRankSum=-0.340;SOR=1.346	GT:AD:DP:GQ:PL	0/1:147,19:166:99:352,0,8666
EU153401.1	494695	.	C	T	332.77	.	AC=1;AF=0.500;AN=2;BaseQRankSum=0.187;ClippingRankSum=0.000;DP=167;ExcessHet=3.0103;FS=6.725;MLEAC=1;MLEAF=0.500;MQ=44.23;MQRankSum=-1.561;QD=2.07;ReadPosRankSum=1.693;SOR=0.438	GT:AD:DP:GQ:PL	0/1:142,19:161:99:361,0,8495
EU153401.1	494696	.	T	G	1640.77	.	AC=1;AF=0.500;AN=2;BaseQRankSum=0.097;ClippingRankSum=0.000;DP=168;ExcessHet=3.0103;FS=51.879;MLEAC=1;MLEAF=0.500;MQ=44.13;MQRankSum=0.863;QD=10.19;ReadPosRankSum=0.018;SOR=3.623	GT:AD:DP:GQ:PL	0/1:113,48:161:99:1669,0,7193
EU153401.1	494700	.	C	T	5216.73	.	AC=1;AF=0.500;AN=2;BaseQRankSum=1.773;ClippingRankSum=0.000;DP=173;ExcessHet=3.0103;FS=8.947;MLEAC=1;MLEAF=0.500;MQ=44.09;MQRankSum=-2.658;QD=31.62;ReadPosRankSum=-0.435;SOR=1.354	GT:AD:DP:GQ:PL	0/1:39,126:165:99:5254,0,3551
EU153401.1	494708	.	A	C	1301.73	.	AC=1;AF=0.500;AN=2;BaseQRankSum=2.982;ClippingRankSum=0.000;DP=283;ExcessHet=3.0103;FS=32.137;MLEAC=1;MLEAF=0.500;MQ=42.11;MQRankSum=-0.004;QD=5.66;ReadPosRankSum=2.444;SOR=2.704	GT:AD:DP:GQ:PL	0/1:184,46:230:99:1339,0,10165
EU153401.1	494712	.	GA	G	1997.73	.	AC=1;AF=0.500;AN=2;BaseQRankSum=1.917;ClippingRankSum=0.000;DP=173;ExcessHet=3.0103;FS=28.167;MLEAC=1;MLEAF=0.500;MQ=44.18;MQRankSum=-0.132;QD=11.96;ReadPosRankSum=2.185;SOR=2.210	GT:AD:DP:GQ:PL	0/1:111,56:167:99:2035,0,7304
EU153401.1	494713	.	A	G	2912.77	.	AC=1;AF=0.500;AN=2;BaseQRankSum=0.585;ClippingRankSum=0.000;DP=172;ExcessHet=3.0103;FS=5.638;MLEAC=1;MLEAF=0.500;MQ=44.18;MQRankSum=-2.200;QD=17.44;ReadPosRankSum=-1.005;SOR=0.403	GT:AD:DP:GQ:PL	0/1:91,76:167:99:2941,0,6311
EU153401.1	494714	.	GTATT	G	1439.73	.	AC=1;AF=0.500;AN=2;BaseQRankSum=0.982;ClippingRankSum=0.000;DP=198;ExcessHet=3.0103;FS=15.881;MLEAC=1;MLEAF=0.500;MQ=43.72;MQRankSum=0.188;QD=8.78;ReadPosRankSum=1.816;SOR=1.923	GT:AD:DP:GQ:PL	0/1:120,44:164:99:1477,0,8096
EU153401.1	494716	.	A	C	3294.77	.	AC=1;AF=0.500;AN=2;BaseQRankSum=1.876;ClippingRankSum=0.000;DP=180;ExcessHet=3.0103;FS=2.740;MLEAC=1;MLEAF=0.500;MQ=44.14;MQRankSum=-2.770;QD=19.04;ReadPosRankSum=0.155;SOR=0.493	GT:AD:DP:GQ:PL	0/1:95,78:173:99:3323,0,6092
EU153401.1	494717	.	T	C	1763.73	.	AC=1;AF=0.500;AN=2;BaseQRankSum=2.060;ClippingRankSum=0.000;DP=188;ExcessHet=3.0103;FS=11.352;MLEAC=1;MLEAF=0.500;MQ=43.85;MQRankSum=-2.751;QD=11.60;ReadPosRankSum=-1.163;SOR=1.607	GT:AD:DP:GQ:PL	0/1:101,51:152:99:1801,0,6593
EU153401.1	494723	.	TTTTTC	T	1078.73	.	AC=1;AF=0.500;AN=2;BaseQRankSum=1.973;ClippingRankSum=0.000;DP=275;ExcessHet=3.0103;FS=12.640;MLEAC=1;MLEAF=0.500;MQ=42.09;MQRankSum=1.403;QD=4.01;ReadPosRankSum=1.862;SOR=1.638	GT:AD:DP:GQ:PL	0/1:225,44:269:99:1116,0,12506
EU153401.1	494730	.	T	G	97.77	.	AC=1;AF=0.500;AN=2;BaseQRankSum=-0.790;ClippingRankSum=0.000;DP=292;ExcessHet=3.0103;FS=0.858;MLEAC=1;MLEAF=0.500;MQ=41.56;MQRankSum=0.507;QD=0.35;ReadPosRankSum=4.774;SOR=0.805	GT:AD:DP:GQ:PL	0/1:260,23:283:99:126,0,13915
EU153401.1	494738	.	A	C	1603.77	.	AC=1;AF=0.500;AN=2;BaseQRankSum=-3.010;ClippingRankSum=0.000;DP=402;ExcessHet=3.0103;FS=1.796;MLEAC=1;MLEAF=0.500;MQ=40.87;MQRankSum=0.891;QD=4.09;ReadPosRankSum=-2.356;SOR=0.843	GT:AD:DP:GQ:PL	0/1:330,62:392:99:1632,0,16693
EU153401.1	494746	.	C	T	15622.77	.	AC=1;AF=0.500;AN=2;BaseQRankSum=0.621;ClippingRankSum=0.000;DP=499;ExcessHet=3.0103;FS=5.169;MLEAC=1;MLEAF=0.500;MQ=40.19;MQRankSum=-3.942;QD=32.08;ReadPosRankSum=-6.426;SOR=1.274	GT:AD:DP:GQ:PL	0/1:76,411:487:99:15651,0,3565
EU153401.1	494749	.	T	G	239.77	.	AC=1;AF=0.500;AN=2;BaseQRankSum=0.477;ClippingRankSum=0.000;DP=522;ExcessHet=3.0103;FS=7.350;MLEAC=1;MLEAF=0.500;MQ=39.89;MQRankSum=0.370;QD=0.48;ReadPosRankSum=6.813;SOR=0.230	GT:AD:DP:GQ:PL	0/1:455,40:495:99:268,0,20796
EU153401.1	494761	.	G	T	24605.77	.	AC=1;AF=0.500;AN=2;BaseQRankSum=6.630;ClippingRankSum=0.000;DP=654;ExcessHet=3.0103;FS=1.848;MLEAC=1;MLEAF=0.500;MQ=40.40;MQRankSum=-4.851;QD=24.06;ReadPosRankSum=-1.383;SOR=1.000	GT:AD:DP:GQ:PL	0/1:78,561:639:99:24634,0,2802
EU153401.1	494764	.	A	G	23353.77	.	AC=1;AF=0.500;AN=2;BaseQRankSum=7.091;ClippingRankSum=0.000;DP=708;ExcessHet=3.0103;FS=5.170;MLEAC=1;MLEAF=0.500;MQ=40.53;MQRankSum=-4.602;QD=33.85;ReadPosRankSum=0.489;SOR=1.339	GT:AD:DP:GQ:PL	0/1:107,583:690:99:23382,0,3987
EU153401.1	494771	.	C	A	2071.77	.	AC=1;AF=0.500;AN=2;BaseQRankSum=-3.478;ClippingRankSum=0.000;DP=230;ExcessHet=3.0103;FS=25.581;MLEAC=1;MLEAF=0.500;MQ=42.92;MQRankSum=4.370;QD=11.08;ReadPosRankSum=0.626;SOR=2.730	GT:AD:DP:GQ:PL	0/1:131,56:187:99:2100,0,5896
EU153401.1	494773	.	G	T	7231.77	.	AC=1;AF=0.500;AN=2;BaseQRankSum=-0.536;ClippingRankSum=0.000;DP=222;ExcessHet=3.0103;FS=15.106;MLEAC=1;MLEAF=0.500;MQ=42.90;MQRankSum=-0.788;QD=29.39;ReadPosRankSum=-1.448;SOR=2.465	GT:AD:DP:GQ:PL	0/1:19,170:189:99:7260,0,540
EU153401.1	494783	.	C	A	1599.77	.	AC=1;AF=0.500;AN=2;BaseQRankSum=-3.848;ClippingRankSum=0.000;DP=236;ExcessHet=3.0103;FS=22.581;MLEAC=1;MLEAF=0.500;MQ=42.02;MQRankSum=4.442;QD=7.92;ReadPosRankSum=-0.949;SOR=2.619	GT:AD:DP:GQ:PL	0/1:154,48:202:99:1628,0,6358
EU153401.1	494788	.	T	C	20.77	.	AC=1;AF=0.500;AN=2;BaseQRankSum=2.115;ClippingRankSum=0.000;DP=239;ExcessHet=3.0103;FS=0.000;MLEAC=1;MLEAF=0.500;MQ=41.57;MQRankSum=1.058;QD=0.11;ReadPosRankSum=1.868;SOR=0.712	GT:AD:DP:GQ:PL	0/1:184,13:197:58:58,0,8346
EU153401.1	494796	.	C	T	305.73	.	AC=1;AF=0.500;AN=2;BaseQRankSum=-3.056;ClippingRankSum=0.000;DP=252;ExcessHet=3.0103;FS=6.813;MLEAC=1;MLEAF=0.500;MQ=41.76;MQRankSum=-0.818;QD=1.45;ReadPosRankSum=3.189;SOR=0.234	GT:AD:DP:GQ:PL	0/1:189,22:211:99:343,0,8079
EU153401.1	494813	.	GTGTTTTTT	G	198.73	.	AC=1;AF=0.500;AN=2;BaseQRankSum=0.846;ClippingRankSum=0.000;DP=218;ExcessHet=3.0103;FS=1.234;MLEAC=1;MLEAF=0.500;MQ=41.08;MQRankSum=1.473;QD=1.58;ReadPosRankSum=-0.436;SOR=0.730	GT:AD:DP:GQ:PL	0/1:115,11:126:99:236,0,5377
EU153401.1	494826	.	GTT	G	106.73	.	AC=1;AF=0.500;AN=2;BaseQRankSum=-0.069;ClippingRankSum=0.000;DP=277;ExcessHet=3.0103;FS=3.218;MLEAC=1;MLEAF=0.500;MQ=42.48;MQRankSum=-0.664;QD=0.59;ReadPosRankSum=1.095;SOR=1.095	GT:AD:DP:GQ:PL	0/1:161,20:181:99:144,0,7084
EU153401.1	494829	.	T	TG	235.73	.	AC=1;AF=0.500;AN=2;BaseQRankSum=0.540;ClippingRankSum=0.000;DP=168;ExcessHet=3.0103;FS=0.000;MLEAC=1;MLEAF=0.500;MQ=41.54;MQRankSum=-2.375;QD=1.79;ReadPosRankSum=2.264;SOR=0.580	GT:AD:DP:GQ:PL	0/1:117,15:132:99:273,0,5360
EU153401.1	494847	.	T	G	3273.73	.	AC=1;AF=0.500;AN=2;BaseQRankSum=-3.008;ClippingRankSum=0.000;DP=222;ExcessHet=3.0103;FS=4.419;MLEAC=1;MLEAF=0.500;MQ=42.81;MQRankSum=-0.498;QD=18.60;ReadPosRankSum=-6.508;SOR=0.851	GT:AD:DP:GQ:PL	0/1:82,94:176:99:3311,0,3168
EU153401.1	494851	.	T	C	802.73	.	AC=1;AF=0.500;AN=2;BaseQRankSum=-2.113;ClippingRankSum=0.000;DP=251;ExcessHet=3.0103;FS=6.240;MLEAC=1;MLEAF=0.500;MQ=42.90;MQRankSum=-1.020;QD=4.22;ReadPosRankSum=1.739;SOR=0.835	GT:AD:DP:GQ:PL	0/1:160,30:190:99:840,0,6792
EU153401.1	494861	.	A	G	3083.77	.	AC=1;AF=0.500;AN=2;BaseQRankSum=2.380;ClippingRankSum=0.000;DP=335;ExcessHet=3.0103;FS=17.009;MLEAC=1;MLEAF=0.500;MQ=42.84;MQRankSum=2.077;QD=11.25;ReadPosRankSum=0.856;SOR=0.648	GT:AD:DP:GQ:PL	0/1:183,91:274:99:3112,0,6806
EU153401.1	494905	.	G	T	3125.77	.	AC=1;AF=0.500;AN=2;BaseQRankSum=2.042;ClippingRankSum=0.000;DP=449;ExcessHet=3.0103;FS=2.104;MLEAC=1;MLEAF=0.500;MQ=42.43;MQRankSum=-0.576;QD=7.09;ReadPosRankSum=1.558;SOR=0.566	GT:AD:DP:GQ:PL	0/1:334,107:441:99:3154,0,22374
EU153401.1	494920	.	G	A	198.73	.	AC=1;AF=0.500;AN=2;BaseQRankSum=0.564;ClippingRankSum=0.000;DP=366;ExcessHet=3.0103;FS=10.525;MLEAC=1;MLEAF=0.500;MQ=42.63;MQRankSum=-0.330;QD=0.56;ReadPosRankSum=3.623;SOR=1.567	GT:AD:DP:GQ:PL	0/1:323,31:354:99:236,0,22106
EU153401.1	494935	.	T	C	8054.73	.	AC=1;AF=0.500;AN=2;BaseQRankSum=1.030;ClippingRankSum=0.000;DP=269;ExcessHet=3.0103;FS=11.177;MLEAC=1;MLEAF=0.500;MQ=42.83;MQRankSum=-1.456;QD=32.48;ReadPosRankSum=-1.783;SOR=1.418	GT:AD:DP:GQ:PL	0/1:59,189:248:99:8092,0,3906
EU153401.1	494936	.	T	C	114.73	.	AC=1;AF=0.500;AN=2;BaseQRankSum=0.364;ClippingRankSum=0.000;DP=271;ExcessHet=3.0103;FS=0.894;MLEAC=1;MLEAF=0.500;MQ=42.80;MQRankSum=0.427;QD=0.43;ReadPosRankSum=2.135;SOR=0.808	GT:AD:DP:GQ:PL	0/1:246,23:269:99:152,0,13390
EU153401.1	494943	.	T	C	995.73	.	AC=1;AF=0.500;AN=2;BaseQRankSum=0.134;ClippingRankSum=0.000;DP=341;ExcessHet=3.0103;FS=5.418;MLEAC=1;MLEAF=0.500;MQ=43.66;MQRankSum=-0.992;QD=2.93;ReadPosRankSum=2.151;SOR=1.167	GT:AD:DP:GQ:PL	0/1:291,49:340:99:1033,0,13790
EU153401.1	494944	.	G	A	327.73	.	AC=1;AF=0.500;AN=2;BaseQRankSum=-0.518;ClippingRankSum=0.000;DP=336;ExcessHet=3.0103;FS=0.000;MLEAC=1;MLEAF=0.500;MQ=43.77;MQRankSum=-0.087;QD=1.00;ReadPosRankSum=0.753;SOR=0.582	GT:AD:DP:GQ:PL	0/1:298,31:329:99:365,0,13865
EU153401.1	494947	.	G	A	15752.77	.	AC=2;AF=1.00;AN=2;BaseQRankSum=1.777;ClippingRankSum=0.000;DP=366;ExcessHet=3.0103;FS=21.067;MLEAC=2;MLEAF=1.00;MQ=43.47;MQRankSum=-1.448;QD=32.20;ReadPosRankSum=-1.947;SOR=2.408	GT:AD:DP:GQ:PL	1/1:9,345:354:99:15781,307,0
EU153401.1	494959	.	G	A	412.77	.	AC=1;AF=0.500;AN=2;BaseQRankSum=0.566;ClippingRankSum=0.000;DP=482;ExcessHet=3.0103;FS=2.717;MLEAC=1;MLEAF=0.500;MQ=42.96;MQRankSum=-0.870;QD=0.87;ReadPosRankSum=1.583;SOR=0.973	GT:AD:DP:GQ:PL	0/1:430,45:475:99:441,0,17155
EU153401.1	494960	.	C	T	19062.73	.	AC=2;AF=1.00;AN=2;BaseQRankSum=0.173;ClippingRankSum=0.000;DP=494;ExcessHet=3.0103;FS=0.000;MLEAC=2;MLEAF=1.00;MQ=43.04;MQRankSum=-1.995;QD=27.21;ReadPosRankSum=-2.663;SOR=1.214	GT:AD:DP:GQ:PL	1/1:16,459:475:99:19100,727,0
EU153401.1	494969	.	C	T	3231.77	.	AC=1;AF=0.500;AN=2;BaseQRankSum=-1.662;ClippingRankSum=0.000;DP=587;ExcessHet=3.0103;FS=5.703;MLEAC=1;MLEAF=0.500;MQ=42.64;MQRankSum=-2.227;QD=5.64;ReadPosRankSum=-1.132;SOR=1.269	GT:AD:DP:GQ:PL	0/1:451,122:573:99:3260,0,17011
EU153401.1	494987	.	G	A	29.77	.	AC=1;AF=0.500;AN=2;BaseQRankSum=0.712;ClippingRankSum=0.000;DP=194;ExcessHet=3.0103;FS=0.000;MLEAC=1;MLEAF=0.500;MQ=45.08;MQRankSum=1.094;QD=0.16;ReadPosRankSum=3.666;SOR=0.683	GT:AD:DP:GQ:PL	0/1:175,14:189:58:58,0,10356
EU153401.1	494992	.	C	T	649.73	.	AC=1;AF=0.500;AN=2;BaseQRankSum=0.715;ClippingRankSum=0.000;DP=182;ExcessHet=3.0103;FS=2.891;MLEAC=1;MLEAF=0.500;MQ=44.44;MQRankSum=0.532;QD=3.82;ReadPosRankSum=1.463;SOR=1.071	GT:AD:DP:GQ:PL	0/1:145,25:170:99:687,0,7477
EU153401.1	494995	.	G	A	470.77	.	AC=1;AF=0.500;AN=2;BaseQRankSum=-1.810;ClippingRankSum=0.000;DP=177;ExcessHet=3.0103;FS=0.000;MLEAC=1;MLEAF=0.500;MQ=44.35;MQRankSum=0.143;QD=2.71;ReadPosRankSum=2.087;SOR=0.772	GT:AD:DP:GQ:PL	0/1:151,23:174:99:499,0,9185
EU153401.1	495003	.	A	G	143.73	.	AC=1;AF=0.500;AN=2;BaseQRankSum=0.516;ClippingRankSum=0.000;DP=164;ExcessHet=3.0103;FS=0.000;MLEAC=1;MLEAF=0.500;MQ=44.97;MQRankSum=0.342;QD=0.99;ReadPosRankSum=2.120;SOR=0.566	GT:AD:DP:GQ:PL	0/1:132,13:145:99:181,0,8948
EU153401.1	495005	.	A	C	308.77	.	AC=1;AF=0.500;AN=2;BaseQRankSum=-1.376;ClippingRankSum=0.000;DP=153;ExcessHet=3.0103;FS=2.104;MLEAC=1;MLEAF=0.500;MQ=45.19;MQRankSum=0.267;QD=2.11;ReadPosRankSum=2.548;SOR=0.969	GT:AD:DP:GQ:PL	0/1:128,18:146:99:337,0,8612
EU153401.1	495011	.	T	C	2128.77	.	AC=1;AF=0.500;AN=2;BaseQRankSum=0.638;ClippingRankSum=0.000;DP=134;ExcessHet=3.0103;FS=1.478;MLEAC=1;MLEAF=0.500;MQ=45.11;MQRankSum=-1.369;QD=16.50;ReadPosRankSum=1.562;SOR=0.847	GT:AD:DP:GQ:PL	0/1:73,56:129:99:2157,0,5079
EU153401.1	495013	.	C	T	15.88	.	AC=1;AF=0.500;AN=2;BaseQRankSum=-1.042;ClippingRankSum=0.000;DP=133;ExcessHet=3.0103;FS=1.296;MLEAC=1;MLEAF=0.500;MQ=45.24;MQRankSum=1.771;QD=0.12;ReadPosRankSum=2.765;SOR=0.458	GT:AD:DP:GQ:PL	0/1:120,10:130:44:44,0,8246
EU153401.1	495018	.	ATAGT	A	240.73	.	AC=1;AF=0.500;AN=2;BaseQRankSum=-1.562;ClippingRankSum=0.000;DP=117;ExcessHet=3.0103;FS=4.331;MLEAC=1;MLEAF=0.500;MQ=44.84;MQRankSum=-0.724;QD=2.23;ReadPosRankSum=0.860;SOR=1.355	GT:AD:DP:GQ:PL	0/1:95,13:108:99:278,0,6625
EU153401.1	495020	.	A	G	1797.73	.	AC=1;AF=0.500;AN=2;BaseQRankSum=-1.027;ClippingRankSum=0.000;DP=105;ExcessHet=3.0103;FS=0.000;MLEAC=1;MLEAF=0.500;MQ=44.68;MQRankSum=0.010;QD=22.76;ReadPosRankSum=0.825;SOR=0.812	GT:AD:DP:GQ:PL	0/1:35,44:79:99:1835,0,3588
EU153401.1	495021	.	G	A	1719.73	.	AC=1;AF=0.500;AN=2;BaseQRankSum=-0.466;ClippingRankSum=0.000;DP=102;ExcessHet=3.0103;FS=1.853;MLEAC=1;MLEAF=0.500;MQ=44.71;MQRankSum=1.456;QD=18.69;ReadPosRankSum=-0.174;SOR=0.498	GT:AD:DP:GQ:PL	0/1:48,44:92:99:1757,0,3804
EU153401.1	495022	.	T	C	2060.73	.	AC=1;AF=0.500;AN=2;BaseQRankSum=-0.226;ClippingRankSum=0.000;DP=102;ExcessHet=3.0103;FS=2.968;MLEAC=1;MLEAF=0.500;MQ=44.71;MQRankSum=1.976;QD=22.40;ReadPosRankSum=-0.922;SOR=0.434	GT:AD:DP:GQ:PL	0/1:40,52:92:99:2098,0,2927
EU153401.1	495023	.	T	TGACC	36.73	.	AC=1;AF=0.500;AN=2;BaseQRankSum=-0.037;ClippingRankSum=0.000;DP=101;ExcessHet=3.0103;FS=0.000;MLEAC=1;MLEAF=0.500;MQ=44.55;MQRankSum=-0.007;QD=0.40;ReadPosRankSum=-3.523;SOR=0.721	GT:AD:DP:GQ:PL	0/1:83,8:91:74:74,0,5132
EU153401.1	495024	.	G	GACTA	93.73	.	AC=1;AF=0.500;AN=2;BaseQRankSum=-0.871;ClippingRankSum=0.000;DP=101;ExcessHet=3.0103;FS=1.477;MLEAC=1;MLEAF=0.500;MQ=44.54;MQRankSum=-1.007;QD=1.08;ReadPosRankSum=2.742;SOR=1.119	GT:AD:DP:GQ:PL	0/1:78,9:87:99:131,0,4919
EU153401.1	495025	.	C	A	51.77	.	AC=1;AF=0.500;AN=2;BaseQRankSum=0.988;ClippingRankSum=0.000;DP=99;ExcessHet=3.0103;FS=10.163;MLEAC=1;MLEAF=0.500;MQ=44.33;MQRankSum=0.722;QD=0.58;ReadPosRankSum=2.463;SOR=2.833	GT:AD:DP:GQ:PL	0/1:82,7:89:80:80,0,5048
EU153401.1	495030	.	G	A	705.77	.	AC=1;AF=0.500;AN=2;BaseQRankSum=-0.450;ClippingRankSum=0.000;DP=93;ExcessHet=3.0103;FS=1.072;MLEAC=1;MLEAF=0.500;MQ=44.15;MQRankSum=-0.042;QD=8.40;ReadPosRankSum=1.488;SOR=0.892	GT:AD:DP:GQ:PL	0/1:62,22:84:99:734,0,4081
EU153401.1	495034	.	C	T	345.73	.	AC=1;AF=0.500;AN=2;BaseQRankSum=-0.557;ClippingRankSum=0.000;DP=93;ExcessHet=3.0103;FS=1.337;MLEAC=1;MLEAF=0.500;MQ=44.58;MQRankSum=1.673;QD=4.43;ReadPosRankSum=0.111;SOR=0.403	GT:AD:DP:GQ:PL	0/1:64,14:78:99:383,0,5150
EU153401.1	495035	.	G	A	1587.77	.	AC=1;AF=0.500;AN=2;BaseQRankSum=0.339;ClippingRankSum=0.000;DP=95;ExcessHet=3.0103;FS=6.079;MLEAC=1;MLEAF=0.500;MQ=45.14;MQRankSum=-2.495;QD=17.84;ReadPosRankSum=1.199;SOR=1.398	GT:AD:DP:GQ:PL	0/1:49,40:89:99:1616,0,4266
EU153401.1	495041	.	G	A	24.78	.	AC=1;AF=0.500;AN=2;BaseQRankSum=0.052;ClippingRankSum=0.000;DP=92;ExcessHet=3.0103;FS=4.137;MLEAC=1;MLEAF=0.500;MQ=45.18;MQRankSum=-1.089;QD=0.30;ReadPosRankSum=0.316;SOR=0.186	GT:AD:DP:GQ:PL	0/1:77,7:84:53:53,0,6017
EU153401.1	495043	.	G	T	30.77	.	AC=1;AF=0.500;AN=2;BaseQRankSum=1.193;ClippingRankSum=0.000;DP=91;ExcessHet=3.0103;FS=18.947;MLEAC=1;MLEAF=0.500;MQ=45.29;MQRankSum=1.112;QD=0.37;ReadPosRankSum=-1.115;SOR=1.409	GT:AD:DP:GQ:PL	0/1:76,7:83:59:59,0,6055
EU153401.1	495046	.	T	G	30.77	.	AC=1;AF=0.500;AN=2;BaseQRankSum=1.132;ClippingRankSum=0.000;DP=87;ExcessHet=3.0103;FS=19.189;MLEAC=1;MLEAF=0.500;MQ=45.90;MQRankSum=0.893;QD=0.37;ReadPosRankSum=-1.012;SOR=1.408	GT:AD:DP:GQ:PL	0/1:77,7:84:59:59,0,6297
EU153401.1	495048	.	T	G	360.77	.	AC=1;AF=0.500;AN=2;BaseQRankSum=0.212;ClippingRankSum=0.000;DP=86;ExcessHet=3.0103;FS=1.277;MLEAC=1;MLEAF=0.500;MQ=46.22;MQRankSum=-1.700;QD=4.69;ReadPosRankSum=-0.945;SOR=1.022	GT:AD:DP:GQ:PL	0/1:63,14:77:99:389,0,5605
EU153401.1	495054	.	A	G	2182.77	.	AC=1;AF=0.500;AN=2;BaseQRankSum=0.544;ClippingRankSum=0.000;DP=83;ExcessHet=3.0103;FS=12.027;MLEAC=1;MLEAF=0.500;MQ=46.31;MQRankSum=-4.758;QD=33.07;ReadPosRankSum=0.957;SOR=1.832	GT:AD:DP:GQ:PL	0/1:14,52:66:99:2211,0,3447
EU153401.1	495056	.	G	T	555.77	.	AC=1;AF=0.500;AN=2;BaseQRankSum=-0.847;ClippingRankSum=0.000;DP=83;ExcessHet=3.0103;FS=6.042;MLEAC=1;MLEAF=0.500;MQ=46.31;MQRankSum=-1.889;QD=7.41;ReadPosRankSum=1.669;SOR=0.219	GT:AD:DP:GQ:PL	0/1:57,18:75:99:584,0,5573
EU153401.1	495062	.	T	A	1435.77	.	AC=1;AF=0.500;AN=2;BaseQRankSum=0.981;ClippingRankSum=0.000;DP=82;ExcessHet=3.0103;FS=8.614;MLEAC=1;MLEAF=0.500;MQ=46.09;MQRankSum=-0.672;QD=18.89;ReadPosRankSum=-1.653;SOR=1.714	GT:AD:DP:GQ:PL	0/1:39,37:76:99:1464,0,4569
EU153401.1	495065	.	A	C	228.77	.	AC=1;AF=0.500;AN=2;BaseQRankSum=0.845;ClippingRankSum=0.000;DP=81;ExcessHet=3.0103;FS=7.805;MLEAC=1;MLEAF=0.500;MQ=46.53;MQRankSum=0.907;QD=2.93;ReadPosRankSum=-0.632;SOR=2.032	GT:AD:DP:GQ:PL	0/1:67,11:78:99:257,0,6206
EU153401.1	495067	.	T	C	417.77	.	AC=1;AF=0.500;AN=2;BaseQRankSum=1.047;ClippingRankSum=0.000;DP=80;ExcessHet=3.0103;FS=9.621;MLEAC=1;MLEAF=0.500;MQ=46.34;MQRankSum=-2.242;QD=5.65;ReadPosRankSum=1.224;SOR=0.126	GT:AD:DP:GQ:PL	0/1:59,15:74:99:446,0,5917
EU153401.1	495071	.	A	T	99.77	.	AC=1;AF=0.500;AN=2;BaseQRankSum=0.814;ClippingRankSum=0.000;DP=78;ExcessHet=3.0103;FS=3.748;MLEAC=1;MLEAF=0.500;MQ=46.56;MQRankSum=0.268;QD=1.33;ReadPosRankSum=-0.270;SOR=1.609	GT:AD:DP:GQ:PL	0/1:67,8:75:99:128,0,6274
EU153401.1	495072	.	T	C	366.77	.	AC=1;AF=0.500;AN=2;BaseQRankSum=1.004;ClippingRankSum=0.000;DP=77;ExcessHet=3.0103;FS=1.239;MLEAC=1;MLEAF=0.500;MQ=46.38;MQRankSum=-0.668;QD=4.96;ReadPosRankSum=1.067;SOR=0.433	GT:AD:DP:GQ:PL	0/1:60,14:74:99:395,0,6204
EU153401.1	495076	.	C	T	12.99	.	AC=1;AF=0.500;AN=2;BaseQRankSum=0.712;ClippingRankSum=0.000;DP=75;ExcessHet=3.0103;FS=0.000;MLEAC=1;MLEAF=0.500;MQ=46.47;MQRankSum=-2.766;QD=0.18;ReadPosRankSum=0.189;SOR=0.527	GT:AD:DP:GQ:PL	0/1:67,6:73:41:41,0,6638
EU153401.1	495080	.	C	T	587.77	.	AC=1;AF=0.500;AN=2;BaseQRankSum=1.668;ClippingRankSum=0.000;DP=74;ExcessHet=3.0103;FS=10.315;MLEAC=1;MLEAF=0.500;MQ=46.73;MQRankSum=-3.474;QD=8.16;ReadPosRankSum=0.405;SOR=2.066	GT:AD:DP:GQ:PL	0/1:53,19:72:99:616,0,5922
EU153401.1	495091	.	T	A	33.77	.	AC=1;AF=0.500;AN=2;BaseQRankSum=0.891;ClippingRankSum=0.000;DP=68;ExcessHet=3.0103;FS=0.000;MLEAC=1;MLEAF=0.500;MQ=46.82;MQRankSum=-1.833;QD=0.50;ReadPosRankSum=-0.286;SOR=0.864	GT:AD:DP:GQ:PL	0/1:61,6:67:62:62,0,6514
EU153401.1	495095	.	TTCC	T	165.73	.	AC=1;AF=0.500;AN=2;BaseQRankSum=1.042;ClippingRankSum=0.000;DP=65;ExcessHet=3.0103;FS=3.262;MLEAC=1;MLEAF=0.500;MQ=47.23;MQRankSum=-0.492;QD=2.55;ReadPosRankSum=3.034;SOR=0.627	GT:AD:DP:GQ:PL	0/1:56,9:65:99:203,0,6443
EU153401.1	495098	.	C	T	78.73	.	AC=1;AF=0.500;AN=2;BaseQRankSum=0.836;ClippingRankSum=0.000;DP=65;ExcessHet=3.0103;FS=0.000;MLEAC=1;MLEAF=0.500;MQ=47.23;MQRankSum=-0.736;QD=1.21;ReadPosRankSum=-1.020;SOR=0.929	GT:AD:DP:GQ:PL	0/1:59,6:65:99:116,0,6491
EU153401.1	495106	.	C	T	729.77	.	AC=1;AF=0.500;AN=2;BaseQRankSum=1.021;ClippingRankSum=0.000;DP=62;ExcessHet=3.0103;FS=0.000;MLEAC=1;MLEAF=0.500;MQ=46.88;MQRankSum=-2.384;QD=12.80;ReadPosRankSum=1.907;SOR=0.643	GT:AD:DP:GQ:PL	0/1:37,20:57:99:758,0,6602
EU153401.1	495113	.	A	G	1065.77	.	AC=1;AF=0.500;AN=2;BaseQRankSum=2.470;ClippingRankSum=0.000;DP=61;ExcessHet=3.0103;FS=2.200;MLEAC=1;MLEAF=0.500;MQ=47.93;MQRankSum=-4.735;QD=17.76;ReadPosRankSum=-2.189;SOR=1.051	GT:AD:DP:GQ:PL	0/1:36,24:60:99:1094,0,6455
EU153401.1	495117	.	A	G	378.73	.	AC=1;AF=0.500;AN=2;BaseQRankSum=1.544;ClippingRankSum=0.000;DP=64;ExcessHet=3.0103;FS=4.567;MLEAC=1;MLEAF=0.500;MQ=47.68;MQRankSum=-2.400;QD=6.01;ReadPosRankSum=-2.111;SOR=1.609	GT:AD:DP:GQ:PL	0/1:50,13:63:99:416,0,8368
EU153401.1	495118	.	T	C	698.77	.	AC=1;AF=0.500;AN=2;BaseQRankSum=1.113;ClippingRankSum=0.000;DP=63;ExcessHet=3.0103;FS=5.688;MLEAC=1;MLEAF=0.500;MQ=47.98;MQRankSum=-2.670;QD=11.46;ReadPosRankSum=-2.866;SOR=0.583	GT:AD:DP:GQ:PL	0/1:41,20:61:99:727,0,7438
EU153401.1	495124	.	C	T	633.77	.	AC=1;AF=0.500;AN=2;BaseQRankSum=1.821;ClippingRankSum=0.000;DP=69;ExcessHet=3.0103;FS=7.475;MLEAC=1;MLEAF=0.500;MQ=47.33;MQRankSum=-3.006;QD=9.90;ReadPosRankSum=-0.051;SOR=1.593	GT:AD:DP:GQ:PL	0/1:45,19:64:99:662,0,7976
EU153401.1	495127	.	C	T	1544.77	.	AC=1;AF=0.500;AN=2;BaseQRankSum=3.266;ClippingRankSum=0.000;DP=69;ExcessHet=3.0103;FS=0.000;MLEAC=1;MLEAF=0.500;MQ=47.73;MQRankSum=-5.699;QD=22.39;ReadPosRankSum=-1.581;SOR=0.755	GT:AD:DP:GQ:PL	0/1:29,40:69:99:1573,0,7674
EU153401.1	495131	.	T	TA	243.73	.	AC=1;AF=0.500;AN=2;BaseQRankSum=1.222;ClippingRankSum=0.000;DP=69;ExcessHet=3.0103;FS=0.000;MLEAC=1;MLEAF=0.500;MQ=47.73;MQRankSum=-1.105;QD=3.53;ReadPosRankSum=0.754;SOR=0.760	GT:AD:DP:GQ:PL	0/1:58,11:69:99:281,0,9069
EU153401.1	495132	.	A	G	27.77	.	AC=1;AF=0.500;AN=2;BaseQRankSum=0.855;ClippingRankSum=0.000;DP=69;ExcessHet=3.0103;FS=1.917;MLEAC=1;MLEAF=0.500;MQ=47.81;MQRankSum=-2.341;QD=0.40;ReadPosRankSum=0.588;SOR=1.292	GT:AD:DP:GQ:PL	0/1:64,5:69:56:56,0,9294
EU153401.1	495133	.	G	C	27.77	.	AC=1;AF=0.500;AN=2;BaseQRankSum=0.948;ClippingRankSum=0.000;DP=68;ExcessHet=3.0103;FS=0.000;MLEAC=1;MLEAF=0.500;MQ=47.95;MQRankSum=-1.902;QD=0.41;ReadPosRankSum=-0.406;SOR=0.693	GT:AD:DP:GQ:PL	0/1:62,6:68:56:56,0,9294
EU153401.1	495134	.	C	T	1242.77	.	AC=1;AF=0.500;AN=2;BaseQRankSum=1.678;ClippingRankSum=0.000;DP=68;ExcessHet=3.0103;FS=0.000;MLEAC=1;MLEAF=0.500;MQ=47.95;MQRankSum=-4.478;QD=18.28;ReadPosRankSum=0.013;SOR=0.693	GT:AD:DP:GQ:PL	0/1:38,30:68:99:1271,0,8059
EU153401.1	495137	.	G	A	258.77	.	AC=1;AF=0.500;AN=2;BaseQRankSum=1.246;ClippingRankSum=0.000;DP=69;ExcessHet=3.0103;FS=4.997;MLEAC=1;MLEAF=0.500;MQ=47.70;MQRankSum=-1.974;QD=3.86;ReadPosRankSum=0.567;SOR=1.522	GT:AD:DP:GQ:PL	0/1:56,11:67:99:287,0,8985
EU153401.1	495140	.	G	T	75.77	.	AC=1;AF=0.500;AN=2;BaseQRankSum=0.821;ClippingRankSum=0.000;DP=69;ExcessHet=3.0103;FS=0.000;MLEAC=1;MLEAF=0.500;MQ=47.70;MQRankSum=-1.777;QD=1.13;ReadPosRankSum=0.669;SOR=0.527	GT:AD:DP:GQ:PL	0/1:61,6:67:99:104,0,9207
EU153401.1	495144	.	T	C	303.77	.	AC=1;AF=0.500;AN=2;BaseQRankSum=1.398;ClippingRankSum=0.000;DP=68;ExcessHet=3.0103;FS=1.323;MLEAC=1;MLEAF=0.500;MQ=47.53;MQRankSum=-1.018;QD=4.47;ReadPosRankSum=-1.481;SOR=0.443	GT:AD:DP:GQ:PL	0/1:56,12:68:99:332,0,8443
EU153401.1	495147	.	A	AAT	62.73	.	AC=1;AF=0.500;AN=2;BaseQRankSum=1.156;ClippingRankSum=0.000;DP=69;ExcessHet=3.0103;FS=0.000;MLEAC=1;MLEAF=0.500;MQ=47.79;MQRankSum=-0.020;QD=0.91;ReadPosRankSum=-2.666;SOR=0.602	GT:AD:DP:GQ:PL	0/1:62,7:69:99:100,0,8686
EU153401.1	495148	.	G	A	684.77	.	AC=1;AF=0.500;AN=2;BaseQRankSum=1.046;ClippingRankSum=0.000;DP=68;ExcessHet=3.0103;FS=0.000;MLEAC=1;MLEAF=0.500;MQ=48.07;MQRankSum=-3.592;QD=10.07;ReadPosRankSum=-0.404;SOR=0.612	GT:AD:DP:GQ:PL	0/1:48,20:68:99:713,0,8033
EU153401.1	495151	.	TCC	T	59.73	.	AC=1;AF=0.500;AN=2;BaseQRankSum=1.080;ClippingRankSum=0.000;DP=70;ExcessHet=3.0103;FS=0.000;MLEAC=1;MLEAF=0.500;MQ=48.12;MQRankSum=-0.100;QD=0.85;ReadPosRankSum=-2.776;SOR=0.520	GT:AD:DP:GQ:PL	0/1:63,7:70:97:97,0,8984
EU153401.1	495156	.	G	C	63.73	.	AC=1;AF=0.500;AN=2;BaseQRankSum=0.257;ClippingRankSum=0.000;DP=72;ExcessHet=3.0103;FS=1.761;MLEAC=1;MLEAF=0.500;MQ=48.27;MQRankSum=-2.555;QD=0.92;ReadPosRankSum=1.823;SOR=0.246	GT:AD:DP:GQ:PL	0/1:62,7:69:99:101,0,9281
EU153401.1	495160	.	T	TCA	462.73	.	AC=1;AF=0.500;AN=2;BaseQRankSum=1.923;ClippingRankSum=0.000;DP=73;ExcessHet=3.0103;FS=0.000;MLEAC=1;MLEAF=0.500;MQ=47.75;MQRankSum=-2.216;QD=6.43;ReadPosRankSum=-2.561;SOR=0.668	GT:AD:DP:GQ:PL	0/1:56,16:72:99:500,0,8962
EU153401.1	495161	.	T	TG	465.73	.	AC=1;AF=0.500;AN=2;BaseQRankSum=1.865;ClippingRankSum=0.000;DP=72;ExcessHet=3.0103;FS=0.000;MLEAC=1;MLEAF=0.500;MQ=47.80;MQRankSum=-2.278;QD=6.56;ReadPosRankSum=-2.278;SOR=0.587	GT:AD:DP:GQ:PL	0/1:56,15:71:99:503,0,8526
EU153401.1	495162	.	G	GT	57.73	.	AC=1;AF=0.500;AN=2;BaseQRankSum=-0.016;ClippingRankSum=0.000;DP=71;ExcessHet=3.0103;FS=1.712;MLEAC=1;MLEAF=0.500;MQ=47.61;MQRankSum=-2.171;QD=0.81;ReadPosRankSum=2.556;SOR=0.293	GT:AD:DP:GQ:PL	0/1:64,7:71:95:95,0,8971
EU153401.1	495163	.	T	TGG	111.73	.	AC=1;AF=0.500;AN=2;BaseQRankSum=1.194;ClippingRankSum=0.000;DP=69;ExcessHet=3.0103;FS=3.777;MLEAC=1;MLEAF=0.500;MQ=47.73;MQRankSum=-2.727;QD=1.67;ReadPosRankSum=0.580;SOR=1.570	GT:AD:DP:GQ:PL	0/1:59,8:67:99:149,0,8802
EU153401.1	495164	.	TCC	T	549.73	.	AC=1;AF=0.500;AN=2;BaseQRankSum=1.056;ClippingRankSum=0.000;DP=68;ExcessHet=3.0103;FS=0.000;MLEAC=1;MLEAF=0.500;MQ=47.68;MQRankSum=-3.363;QD=9.82;ReadPosRankSum=-2.484;SOR=0.646	GT:AD:DP:GQ:PL	0/1:42,14:56:99:587,0,7615
EU153401.1	495166	.	C	G	168.73	.	AC=1;AF=0.500;AN=2;BaseQRankSum=-0.591;ClippingRankSum=0.000;DP=67;ExcessHet=3.0103;FS=1.465;MLEAC=1;MLEAF=0.500;MQ=47.93;MQRankSum=-0.837;QD=2.60;ReadPosRankSum=-0.270;SOR=0.423	GT:AD:DP:GQ:PL	0/1:56,9:65:99:206,0,8269
EU153401.1	495170	.	C	T	267.77	.	AC=1;AF=0.500;AN=2;BaseQRankSum=-1.389;ClippingRankSum=0.000;DP=66;ExcessHet=3.0103;FS=1.394;MLEAC=1;MLEAF=0.500;MQ=48.20;MQRankSum=-0.654;QD=4.12;ReadPosRankSum=0.037;SOR=0.396	GT:AD:DP:GQ:PL	0/1:54,11:65:99:296,0,8179
EU153401.1	495173	.	A	C	78.73	.	AC=1;AF=0.500;AN=2;BaseQRankSum=-0.018;ClippingRankSum=0.000;DP=68;ExcessHet=3.0103;FS=3.897;MLEAC=1;MLEAF=0.500;MQ=47.80;MQRankSum=-2.548;QD=1.21;ReadPosRankSum=2.889;SOR=0.219	GT:AD:DP:GQ:PL	0/1:58,7:65:99:116,0,8358
EU153401.1	495174	.	A	T	408.73	.	AC=1;AF=0.500;AN=2;BaseQRankSum=0.311;ClippingRankSum=0.000;DP=68;ExcessHet=3.0103;FS=0.000;MLEAC=1;MLEAF=0.500;MQ=47.31;MQRankSum=-2.101;QD=6.81;ReadPosRankSum=-0.332;SOR=0.599	GT:AD:DP:GQ:PL	0/1:46,14:60:99:446,0,7834
EU153401.1	495181	.	C	T	150.77	.	AC=1;AF=0.500;AN=2;BaseQRankSum=-0.695;ClippingRankSum=0.000;DP=73;ExcessHet=3.0103;FS=1.541;MLEAC=1;MLEAF=0.500;MQ=47.01;MQRankSum=-0.521;QD=2.09;ReadPosRankSum=1.056;SOR=0.371	GT:AD:DP:GQ:PL	0/1:63,9:72:99:179,0,8356
EU153401.1	495183	.	T	G	138.73	.	AC=1;AF=0.500;AN=2;BaseQRankSum=-0.927;ClippingRankSum=0.000;DP=75;ExcessHet=3.0103;FS=6.271;MLEAC=1;MLEAF=0.500;MQ=46.74;MQRankSum=-0.714;QD=1.85;ReadPosRankSum=-1.769;SOR=0.148	GT:AD:DP:GQ:PL	0/1:66,9:75:99:176,0,8398
EU153401.1	495187	.	G	A	201.77	.	AC=1;AF=0.500;AN=2;BaseQRankSum=-1.389;ClippingRankSum=0.000;DP=71;ExcessHet=3.0103;FS=1.510;MLEAC=1;MLEAF=0.500;MQ=45.68;MQRankSum=-0.446;QD=2.84;ReadPosRankSum=0.670;SOR=0.381	GT:AD:DP:GQ:PL	0/1:61,10:71:99:230,0,7393
EU153401.1	495195	.	C	T	141.77	.	AC=1;AF=0.500;AN=2;BaseQRankSum=-1.005;ClippingRankSum=0.000;DP=76;ExcessHet=3.0103;FS=0.000;MLEAC=1;MLEAF=0.500;MQ=45.77;MQRankSum=-1.154;QD=1.87;ReadPosRankSum=-1.487;SOR=0.781	GT:AD:DP:GQ:PL	0/1:67,9:76:99:170,0,7631
EU153401.1	495196	.	G	A	1173.77	.	AC=1;AF=0.500;AN=2;BaseQRankSum=1.341;ClippingRankSum=0.000;DP=78;ExcessHet=3.0103;FS=2.149;MLEAC=1;MLEAF=0.500;MQ=45.61;MQRankSum=-3.545;QD=15.05;ReadPosRankSum=0.470;SOR=0.420	GT:AD:DP:GQ:PL	0/1:47,31:78:99:1202,0,6636
EU153401.1	495205	.	AAC	A	87.73	.	AC=1;AF=0.500;AN=2;BaseQRankSum=1.106;ClippingRankSum=0.000;DP=76;ExcessHet=3.0103;FS=1.741;MLEAC=1;MLEAF=0.500;MQ=45.58;MQRankSum=-0.959;QD=1.19;ReadPosRankSum=-0.722;SOR=0.262	GT:AD:DP:GQ:PL	0/1:67,7:74:99:125,0,7806
EU153401.1	495206	.	A	G	993.77	.	AC=1;AF=0.500;AN=2;BaseQRankSum=0.872;ClippingRankSum=0.000;DP=76;ExcessHet=3.0103;FS=20.614;MLEAC=1;MLEAF=0.500;MQ=45.58;MQRankSum=-2.580;QD=13.08;ReadPosRankSum=0.825;SOR=3.003	GT:AD:DP:GQ:PL	0/1:49,27:76:99:1022,0,6737
EU153401.1	495208	.	G	A	135.77	.	AC=1;AF=0.500;AN=2;BaseQRankSum=0.318;ClippingRankSum=0.000;DP=78;ExcessHet=3.0103;FS=1.476;MLEAC=1;MLEAF=0.500;MQ=45.72;MQRankSum=-0.864;QD=1.74;ReadPosRankSum=-2.793;SOR=0.932	GT:AD:DP:GQ:PL	0/1:70,8:78:99:164,0,7654
EU153401.1	495210	.	T	G	87.77	.	AC=1;AF=0.500;AN=2;BaseQRankSum=1.085;ClippingRankSum=0.000;DP=78;ExcessHet=3.0103;FS=3.669;MLEAC=1;MLEAF=0.500;MQ=45.77;MQRankSum=-0.938;QD=1.13;ReadPosRankSum=-1.075;SOR=0.199	GT:AD:DP:GQ:PL	0/1:70,8:78:99:116,0,7987
EU153401.1	495211	.	T	G	1737.77	.	AC=1;AF=0.500;AN=2;BaseQRankSum=1.260;ClippingRankSum=0.000;DP=79;ExcessHet=3.0103;FS=11.761;MLEAC=1;MLEAF=0.500;MQ=46.27;MQRankSum=-5.109;QD=25.19;ReadPosRankSum=0.745;SOR=2.147	GT:AD:DP:GQ:PL	0/1:26,43:69:99:1766,0,5094
EU153401.1	495213	.	G	GT	42.73	.	AC=1;AF=0.500;AN=2;BaseQRankSum=0.939;ClippingRankSum=0.000;DP=79;ExcessHet=3.0103;FS=0.000;MLEAC=1;MLEAF=0.500;MQ=46.27;MQRankSum=-0.329;QD=0.55;ReadPosRankSum=-0.734;SOR=0.511	GT:AD:DP:GQ:PL	0/1:71,6:77:80:80,0,7906
EU153401.1	495214	.	G	C	12.99	.	AC=1;AF=0.500;AN=2;BaseQRankSum=0.059;ClippingRankSum=0.000;DP=79;ExcessHet=3.0103;FS=1.818;MLEAC=1;MLEAF=0.500;MQ=46.27;MQRankSum=-2.542;QD=0.17;ReadPosRankSum=-0.882;SOR=1.387	GT:AD:DP:GQ:PL	0/1:69,6:75:41:41,0,7869
EU153401.1	495224	.	A	G	246.73	.	AC=1;AF=0.500;AN=2;BaseQRankSum=1.687;ClippingRankSum=0.000;DP=89;ExcessHet=3.0103;FS=2.833;MLEAC=1;MLEAF=0.500;MQ=45.76;MQRankSum=-0.462;QD=2.97;ReadPosRankSum=1.678;SOR=1.312	GT:AD:DP:GQ:PL	0/1:71,12:83:99:284,0,8042
EU153401.1	495227	.	C	A	63.77	.	AC=1;AF=0.500;AN=2;BaseQRankSum=-0.756;ClippingRankSum=0.000;DP=88;ExcessHet=3.0103;FS=1.623;MLEAC=1;MLEAF=0.500;MQ=45.94;MQRankSum=0.074;QD=0.76;ReadPosRankSum=-0.284;SOR=0.352	GT:AD:DP:GQ:PL	0/1:77,7:84:92:92,0,8292
EU153401.1	495229	.	T	C	573.73	.	AC=1;AF=0.500;AN=2;BaseQRankSum=1.430;ClippingRankSum=0.000;DP=91;ExcessHet=3.0103;FS=3.759;MLEAC=1;MLEAF=0.500;MQ=45.81;MQRankSum=-1.257;QD=7.17;ReadPosRankSum=1.911;SOR=1.214	GT:AD:DP:GQ:PL	0/1:61,19:80:99:611,0,6903
EU153401.1	495230	.	G	A	513.77	.	AC=1;AF=0.500;AN=2;BaseQRankSum=-0.946;ClippingRankSum=0.000;DP=90;ExcessHet=3.0103;FS=2.368;MLEAC=1;MLEAF=0.500;MQ=45.87;MQRankSum=-1.510;QD=5.97;ReadPosRankSum=-0.288;SOR=1.095	GT:AD:DP:GQ:PL	0/1:69,17:86:99:542,0,7683
EU153401.1	495238	.	C	A	612.77	.	AC=1;AF=0.500;AN=2;BaseQRankSum=1.068;ClippingRankSum=0.000;DP=105;ExcessHet=3.0103;FS=5.118;MLEAC=1;MLEAF=0.500;MQ=45.68;MQRankSum=-2.633;QD=5.95;ReadPosRankSum=0.189;SOR=1.396	GT:AD:DP:GQ:PL	0/1:82,21:103:99:641,0,8425
EU153401.1	495240	.	C	T	519.77	.	AC=1;AF=0.500;AN=2;BaseQRankSum=-2.443;ClippingRankSum=0.000;DP=116;ExcessHet=3.0103;FS=3.502;MLEAC=1;MLEAF=0.500;MQ=45.92;MQRankSum=-0.613;QD=4.64;ReadPosRankSum=1.051;SOR=0.352	GT:AD:DP:GQ:PL	0/1:92,20:112:99:548,0,8598
EU153401.1	495241	.	A	G	1305.77	.	AC=1;AF=0.500;AN=2;BaseQRankSum=-0.744;ClippingRankSum=0.000;DP=117;ExcessHet=3.0103;FS=0.807;MLEAC=1;MLEAF=0.500;MQ=46.00;MQRankSum=-1.394;QD=12.80;ReadPosRankSum=2.282;SOR=0.811	GT:AD:DP:GQ:PL	0/1:66,36:102:99:1334,0,7120
EU153401.1	495242	.	A	G	495.77	.	AC=1;AF=0.500;AN=2;BaseQRankSum=2.285;ClippingRankSum=0.000;DP=119;ExcessHet=3.0103;FS=3.589;MLEAC=1;MLEAF=0.500;MQ=46.05;MQRankSum=-0.663;QD=4.24;ReadPosRankSum=1.292;SOR=1.208	GT:AD:DP:GQ:PL	0/1:98,19:117:99:524,0,8949
EU153401.1	495243	.	T	C	10.20	.	AC=1;AF=0.500;AN=2;BaseQRankSum=-3.550;ClippingRankSum=0.000;DP=125;ExcessHet=3.0103;FS=4.990;MLEAC=1;MLEAF=0.500;MQ=45.91;MQRankSum=0.564;QD=0.08;ReadPosRankSum=0.000;SOR=0.234	GT:AD:DP:GQ:PL	0/1:113,10:123:38:38,0,9880
EU153401.1	495245	.	T	A	323.77	.	AC=1;AF=0.500;AN=2;BaseQRankSum=0.144;ClippingRankSum=0.000;DP=139;ExcessHet=3.0103;FS=11.555;MLEAC=1;MLEAF=0.500;MQ=45.84;MQRankSum=-2.032;QD=2.36;ReadPosRankSum=2.082;SOR=0.343	GT:AD:DP:GQ:PL	0/1:118,19:137:99:352,0,10649
EU153401.1	495250	.	A	G	8306.77	.	AC=1;AF=0.500;AN=2;BaseQRankSum=0.922;ClippingRankSum=0.000;DP=229;ExcessHet=3.0103;FS=10.692;MLEAC=1;MLEAF=0.500;MQ=45.87;MQRankSum=-4.571;QD=32.71;ReadPosRankSum=-3.876;SOR=1.647	GT:AD:DP:GQ:PL	0/1:27,196:223:99:8335,0,4505
EU153401.1	495256	.	GT	G	288.73	.	AC=1;AF=0.500;AN=2;BaseQRankSum=0.616;ClippingRankSum=0.000;DP=92;ExcessHet=3.0103;FS=0.000;MLEAC=1;MLEAF=0.500;MQ=47.28;MQRankSum=1.705;QD=3.44;ReadPosRankSum=1.283;SOR=0.735	GT:AD:DP:GQ:PL	0/1:71,13:84:99:326,0,7496
EU153401.1	495257	.	T	C	471.77	.	AC=1;AF=0.500;AN=2;BaseQRankSum=0.473;ClippingRankSum=0.000;DP=91;ExcessHet=3.0103;FS=1.080;MLEAC=1;MLEAF=0.500;MQ=47.12;MQRankSum=-2.486;QD=5.49;ReadPosRankSum=-0.217;SOR=0.516	GT:AD:DP:GQ:PL	0/1:69,17:86:99:500,0,8018
EU153401.1	495263	.	A	G	1176.77	.	AC=1;AF=0.500;AN=2;BaseQRankSum=-0.039;ClippingRankSum=0.000;DP=85;ExcessHet=3.0103;FS=11.548;MLEAC=1;MLEAF=0.500;MQ=46.51;MQRankSum=-2.384;QD=15.69;ReadPosRankSum=0.536;SOR=2.108	GT:AD:DP:GQ:PL	0/1:45,30:75:99:1205,0,6355
EU153401.1	495264	.	C	A	162.73	.	AC=1;AF=0.500;AN=2;BaseQRankSum=-0.128;ClippingRankSum=0.000;DP=85;ExcessHet=3.0103;FS=5.847;MLEAC=1;MLEAF=0.500;MQ=46.51;MQRankSum=-0.907;QD=2.03;ReadPosRankSum=0.657;SOR=1.871	GT:AD:DP:GQ:PL	0/1:71,9:80:99:200,0,7949
EU153401.1	495266	.	G	T	288.73	.	AC=1;AF=0.500;AN=2;BaseQRankSum=-1.183;ClippingRankSum=0.000;DP=82;ExcessHet=3.0103;FS=2.820;MLEAC=1;MLEAF=0.500;MQ=46.28;MQRankSum=-2.753;QD=4.25;ReadPosRankSum=-0.237;SOR=0.352	GT:AD:DP:GQ:PL	0/1:56,12:68:99:326,0,7492
EU153401.1	495269	.	T	A	168.73	.	AC=1;AF=0.500;AN=2;BaseQRankSum=0.110;ClippingRankSum=0.000;DP=82;ExcessHet=3.0103;FS=0.000;MLEAC=1;MLEAF=0.500;MQ=46.27;MQRankSum=-3.054;QD=2.19;ReadPosRankSum=-1.228;SOR=0.760	GT:AD:DP:GQ:PL	0/1:67,10:77:99:206,0,9053
EU153401.1	495274	.	T	A	1083.77	.	AC=1;AF=0.500;AN=2;BaseQRankSum=3.175;ClippingRankSum=0.000;DP=78;ExcessHet=3.0103;FS=2.066;MLEAC=1;MLEAF=0.500;MQ=46.25;MQRankSum=-2.083;QD=14.65;ReadPosRankSum=1.866;SOR=0.413	GT:AD:DP:GQ:PL	0/1:45,29:74:99:1112,0,7933
EU153401.1	495280	.	T	G	192.77	.	AC=1;AF=0.500;AN=2;BaseQRankSum=1.731;ClippingRankSum=0.000;DP=77;ExcessHet=3.0103;FS=2.922;MLEAC=1;MLEAF=0.500;MQ=45.81;MQRankSum=1.449;QD=2.64;ReadPosRankSum=2.343;SOR=1.191	GT:AD:DP:GQ:PL	0/1:63,10:73:99:221,0,9047
EU153401.1	495285	.	G	A	234.77	.	AC=1;AF=0.500;AN=2;BaseQRankSum=1.811;ClippingRankSum=0.000;DP=78;ExcessHet=3.0103;FS=0.000;MLEAC=1;MLEAF=0.500;MQ=46.16;MQRankSum=-0.424;QD=3.17;ReadPosRankSum=0.442;SOR=0.633	GT:AD:DP:GQ:PL	0/1:63,11:74:99:263,0,9127
EU153401.1	495286	.	G	A	1185.77	.	AC=1;AF=0.500;AN=2;BaseQRankSum=2.619;ClippingRankSum=0.000;DP=78;ExcessHet=3.0103;FS=7.849;MLEAC=1;MLEAF=0.500;MQ=46.16;MQRankSum=-1.117;QD=16.24;ReadPosRankSum=3.185;SOR=1.360	GT:AD:DP:GQ:PL	0/1:42,31:73:99:1214,0,8716
EU153401.1	495288	.	C	A	390.77	.	AC=1;AF=0.500;AN=2;BaseQRankSum=2.175;ClippingRankSum=0.000;DP=79;ExcessHet=3.0103;FS=0.000;MLEAC=1;MLEAF=0.500;MQ=46.09;MQRankSum=0.933;QD=5.58;ReadPosRankSum=2.724;SOR=0.738	GT:AD:DP:GQ:PL	0/1:56,14:70:99:419,0,9404
EU153401.1	495290	.	A	G	156.77	.	AC=1;AF=0.500;AN=2;BaseQRankSum=-1.292;ClippingRankSum=0.000;DP=78;ExcessHet=3.0103;FS=5.604;MLEAC=1;MLEAF=0.500;MQ=45.98;MQRankSum=-0.986;QD=2.24;ReadPosRankSum=1.337;SOR=1.759	GT:AD:DP:GQ:PL	0/1:62,8:70:99:185,0,9977
EU153401.1	495295	.	G	A	204.77	.	AC=1;AF=0.500;AN=2;BaseQRankSum=1.015;ClippingRankSum=0.000;DP=75;ExcessHet=3.0103;FS=1.364;MLEAC=1;MLEAF=0.500;MQ=46.03;MQRankSum=-2.098;QD=3.01;ReadPosRankSum=1.096;SOR=0.816	GT:AD:DP:GQ:PL	0/1:59,9:68:99:233,0,9928
EU153401.1	495298	.	G	T	102.77	.	AC=1;AF=0.500;AN=2;BaseQRankSum=1.256;ClippingRankSum=0.000;DP=77;ExcessHet=3.0103;FS=1.434;MLEAC=1;MLEAF=0.500;MQ=45.84;MQRankSum=-2.060;QD=1.39;ReadPosRankSum=0.392;SOR=1.022	GT:AD:DP:GQ:PL	0/1:66,8:74:99:131,0,10309
EU153401.1	495302	.	G	A	273.73	.	AC=1;AF=0.500;AN=2;BaseQRankSum=1.498;ClippingRankSum=0.000;DP=81;ExcessHet=3.0103;FS=0.000;MLEAC=1;MLEAF=0.500;MQ=45.89;MQRankSum=-0.627;QD=3.70;ReadPosRankSum=2.643;SOR=0.869	GT:AD:DP:GQ:PL	0/1:62,12:74:99:311,0,11078
EU153401.1	495306	.	C	T	195.77	.	AC=1;AF=0.500;AN=2;BaseQRankSum=0.133;ClippingRankSum=0.000;DP=76;ExcessHet=3.0103;FS=15.513;MLEAC=1;MLEAF=0.500;MQ=45.26;MQRankSum=-0.782;QD=2.68;ReadPosRankSum=0.336;SOR=3.042	GT:AD:DP:GQ:PL	0/1:64,9:73:99:224,0,9976
EU153401.1	495308	.	T	G	153.73	.	AC=1;AF=0.500;AN=2;BaseQRankSum=1.730;ClippingRankSum=0.000;DP=93;ExcessHet=3.0103;FS=5.020;MLEAC=1;MLEAF=0.500;MQ=45.42;MQRankSum=1.876;QD=1.71;ReadPosRankSum=0.234;SOR=1.573	GT:AD:DP:GQ:PL	0/1:80,10:90:99:191,0,13694
EU153401.1	495312	.	C	T	186.77	.	AC=1;AF=0.500;AN=2;BaseQRankSum=1.774;ClippingRankSum=0.000;DP=89;ExcessHet=3.0103;FS=9.314;MLEAC=1;MLEAF=0.500;MQ=45.40;MQRankSum=1.364;QD=2.20;ReadPosRankSum=0.979;SOR=1.756	GT:AD:DP:GQ:PL	0/1:74,11:85:99:215,0,12983
EU153401.1	495314	.	C	T	162.77	.	AC=1;AF=0.500;AN=2;BaseQRankSum=0.261;ClippingRankSum=0.000;DP=95;ExcessHet=3.0103;FS=10.453;MLEAC=1;MLEAF=0.500;MQ=45.61;MQRankSum=-1.872;QD=1.77;ReadPosRankSum=-0.778;SOR=2.277	GT:AD:DP:GQ:PL	0/1:82,10:92:99:191,0,12811
EU153401.1	495316	.	A	C	768.77	.	AC=1;AF=0.500;AN=2;BaseQRankSum=2.136;ClippingRankSum=0.000;DP=100;ExcessHet=3.0103;FS=3.638;MLEAC=1;MLEAF=0.500;MQ=46.35;MQRankSum=-0.759;QD=10.68;ReadPosRankSum=1.079;SOR=0.483	GT:AD:DP:GQ:PL	0/1:51,21:72:99:797,0,12431
EU153401.1	495317	.	G	A	309.77	.	AC=1;AF=0.500;AN=2;BaseQRankSum=0.997;ClippingRankSum=0.000;DP=101;ExcessHet=3.0103;FS=0.000;MLEAC=1;MLEAF=0.500;MQ=46.51;MQRankSum=0.666;QD=3.16;ReadPosRankSum=1.102;SOR=0.693	GT:AD:DP:GQ:PL	0/1:84,14:98:99:338,0,14689
EU153401.1	495319	.	G	A	375.77	.	AC=1;AF=0.500;AN=2;BaseQRankSum=1.421;ClippingRankSum=0.000;DP=112;ExcessHet=3.0103;FS=0.000;MLEAC=1;MLEAF=0.500;MQ=45.81;MQRankSum=0.837;QD=3.45;ReadPosRankSum=0.998;SOR=0.672	GT:AD:DP:GQ:PL	0/1:93,16:109:99:404,0,15538
EU153401.1	495328	.	A	G	1833.73	.	AC=1;AF=0.500;AN=2;BaseQRankSum=2.091;ClippingRankSum=0.000;DP=172;ExcessHet=3.0103;FS=1.305;MLEAC=1;MLEAF=0.500;MQ=47.00;MQRankSum=1.739;QD=11.39;ReadPosRankSum=0.431;SOR=0.809	GT:AD:DP:GQ:PL	0/1:108,53:161:99:1871,0,15729
EU153401.1	495334	.	T	C	426.73	.	AC=1;AF=0.500;AN=2;BaseQRankSum=0.630;ClippingRankSum=0.000;DP=179;ExcessHet=3.0103;FS=13.708;MLEAC=1;MLEAF=0.500;MQ=47.27;MQRankSum=0.994;QD=2.50;ReadPosRankSum=0.236;SOR=2.030	GT:AD:DP:GQ:PL	0/1:148,23:171:99:464,0,17304
EU153401.1	495335	.	G	A	394.73	.	AC=1;AF=0.500;AN=2;BaseQRankSum=0.018;ClippingRankSum=0.000;DP=180;ExcessHet=3.0103;FS=13.812;MLEAC=1;MLEAF=0.500;MQ=47.48;MQRankSum=1.315;QD=2.45;ReadPosRankSum=-1.935;SOR=1.919	GT:AD:DP:GQ:PL	0/1:139,22:161:99:432,0,15991
EU153401.1	495366	.	C	T	79.73	.	AC=1;AF=0.500;AN=2;BaseQRankSum=1.187;ClippingRankSum=0.000;DP=148;ExcessHet=3.0103;FS=8.980;MLEAC=1;MLEAF=0.500;MQ=43.66;MQRankSum=-0.516;QD=0.58;ReadPosRankSum=1.677;SOR=0.729	GT:AD:DP:GQ:PL	0/1:125,12:137:99:117,0,10454
EU153401.1	495368	.	G	T	211.77	.	AC=1;AF=0.500;AN=2;BaseQRankSum=0.601;ClippingRankSum=0.000;DP=142;ExcessHet=3.0103;FS=8.415;MLEAC=1;MLEAF=0.500;MQ=43.63;MQRankSum=1.105;QD=1.58;ReadPosRankSum=2.315;SOR=0.667	GT:AD:DP:GQ:PL	0/1:120,14:134:99:240,0,9581
EU153401.1	495379	.	T	C	2412.77	.	AC=1;AF=0.500;AN=2;BaseQRankSum=0.401;ClippingRankSum=0.000;DP=89;ExcessHet=3.0103;FS=2.109;MLEAC=1;MLEAF=0.500;MQ=46.07;MQRankSum=0.235;QD=29.42;ReadPosRankSum=1.549;SOR=0.458	GT:AD:DP:GQ:PL	0/1:25,57:82:99:2441,0,3456
EU153401.1	495380	.	C	T	891.77	.	AC=1;AF=0.500;AN=2;BaseQRankSum=0.132;ClippingRankSum=0.000;DP=88;ExcessHet=3.0103;FS=5.066;MLEAC=1;MLEAF=0.500;MQ=46.32;MQRankSum=-1.081;QD=10.88;ReadPosRankSum=0.314;SOR=0.298	GT:AD:DP:GQ:PL	0/1:56,26:82:99:920,0,4080
EU153401.1	495381	.	G	A	871.77	.	AC=1;AF=0.500;AN=2;BaseQRankSum=1.087;ClippingRankSum=0.000;DP=86;ExcessHet=3.0103;FS=7.093;MLEAC=1;MLEAF=0.500;MQ=46.37;MQRankSum=-1.453;QD=10.90;ReadPosRankSum=0.244;SOR=1.643	GT:AD:DP:GQ:PL	0/1:55,25:80:99:900,0,4047
EU153401.1	495387	.	G	A	72.77	.	AC=1;AF=0.500;AN=2;BaseQRankSum=0.891;ClippingRankSum=0.000;DP=78;ExcessHet=3.0103;FS=3.855;MLEAC=1;MLEAF=0.500;MQ=46.50;MQRankSum=-0.052;QD=1.09;ReadPosRankSum=0.490;SOR=1.549	GT:AD:DP:GQ:PL	0/1:60,7:67:99:101,0,3973
EU153401.1	495388	.	T	C	114.77	.	AC=1;AF=0.500;AN=2;BaseQRankSum=1.155;ClippingRankSum=0.000;DP=76;ExcessHet=3.0103;FS=1.684;MLEAC=1;MLEAF=0.500;MQ=46.43;MQRankSum=-0.101;QD=1.66;ReadPosRankSum=-0.368;SOR=0.317	GT:AD:DP:GQ:PL	0/1:62,7:69:99:143,0,3836
EU153401.1	495391	.	G	C	522.73	.	AC=1;AF=0.500;AN=2;BaseQRankSum=-1.380;ClippingRankSum=0.000;DP=105;ExcessHet=3.0103;FS=9.279;MLEAC=1;MLEAF=0.500;MQ=47.69;MQRankSum=0.487;QD=5.62;ReadPosRankSum=-1.210;SOR=0.750	GT:AD:DP:GQ:PL	0/1:74,19:93:99:560,0,4810
EU153401.1	495395	.	T	C	300.77	.	AC=1;AF=0.500;AN=2;BaseQRankSum=-1.485;ClippingRankSum=0.000;DP=74;ExcessHet=3.0103;FS=1.277;MLEAC=1;MLEAF=0.500;MQ=46.70;MQRankSum=0.252;QD=4.56;ReadPosRankSum=-1.248;SOR=0.437	GT:AD:DP:GQ:PL	0/1:54,12:66:99:329,0,3404
EU153401.1	495401	.	A	G	1900.77	.	AC=1;AF=0.500;AN=2;BaseQRankSum=-0.833;ClippingRankSum=0.000;DP=71;ExcessHet=3.0103;FS=1.787;MLEAC=1;MLEAF=0.500;MQ=47.64;MQRankSum=-3.181;QD=30.85;ReadPosRankSum=-1.270;SOR=0.458	GT:AD:DP:GQ:PL	0/1:6,44:50:99:1929,0,716
EU153401.1	495411	.	C	G	603.77	.	AC=1;AF=0.500;AN=2;BaseQRankSum=-0.291;ClippingRankSum=0.000;DP=77;ExcessHet=3.0103;FS=13.242;MLEAC=1;MLEAF=0.500;MQ=48.82;MQRankSum=0.326;QD=8.75;ReadPosRankSum=-1.203;SOR=0.905	GT:AD:DP:GQ:PL	0/1:51,18:69:99:632,0,3419
EU153401.1	495412	.	C	T	591.73	.	AC=1;AF=0.500;AN=2;BaseQRankSum=-0.324;ClippingRankSum=0.000;DP=83;ExcessHet=3.0103;FS=9.406;MLEAC=1;MLEAF=0.500;MQ=48.89;MQRankSum=0.194;QD=8.00;ReadPosRankSum=-0.443;SOR=0.750	GT:AD:DP:GQ:PL	0/1:55,19:74:99:629,0,3461
EU153401.1	495415	.	G	A	417.77	.	AC=1;AF=0.500;AN=2;BaseQRankSum=-0.337;ClippingRankSum=0.000;DP=81;ExcessHet=3.0103;FS=5.942;MLEAC=1;MLEAF=0.500;MQ=49.09;MQRankSum=-2.533;QD=5.65;ReadPosRankSum=1.527;SOR=1.533	GT:AD:DP:GQ:PL	0/1:59,15:74:99:446,0,3664
EU153401.1	495424	.	C	T	57.77	.	AC=1;AF=0.500;AN=2;BaseQRankSum=-1.370;ClippingRankSum=0.000;DP=82;ExcessHet=3.0103;FS=1.602;MLEAC=1;MLEAF=0.500;MQ=48.57;MQRankSum=-1.373;QD=0.78;ReadPosRankSum=1.173;SOR=1.298	GT:AD:DP:GQ:PL	0/1:67,7:74:86:86,0,3704
EU153401.1	495427	.	T	C	270.77	.	AC=1;AF=0.500;AN=2;BaseQRankSum=1.433;ClippingRankSum=0.000;DP=83;ExcessHet=3.0103;FS=4.674;MLEAC=1;MLEAF=0.500;MQ=48.70;MQRankSum=-0.954;QD=3.43;ReadPosRankSum=0.301;SOR=1.641	GT:AD:DP:GQ:PL	0/1:67,12:79:99:299,0,3683
EU153401.1	495431	.	G	A	741.77	.	AC=1;AF=0.500;AN=2;BaseQRankSum=-0.727;ClippingRankSum=0.000;DP=87;ExcessHet=3.0103;FS=8.821;MLEAC=1;MLEAF=0.500;MQ=48.98;MQRankSum=-0.266;QD=8.94;ReadPosRankSum=1.445;SOR=0.850	GT:AD:DP:GQ:PL	0/1:61,22:83:99:770,0,3791
EU153401.1	495439	.	G	T	825.77	.	AC=1;AF=0.500;AN=2;BaseQRankSum=-0.576;ClippingRankSum=0.000;DP=99;ExcessHet=3.0103;FS=10.099;MLEAC=1;MLEAF=0.500;MQ=49.08;MQRankSum=-1.166;QD=9.28;ReadPosRankSum=1.018;SOR=1.233	GT:AD:DP:GQ:PL	0/1:64,25:89:99:854,0,3785
EU153401.1	495441	.	CCAT	C	924.73	.	AC=1;AF=0.500;AN=2;BaseQRankSum=-1.016;ClippingRankSum=0.000;DP=103;ExcessHet=3.0103;FS=6.152;MLEAC=1;MLEAF=0.500;MQ=48.96;MQRankSum=-0.500;QD=9.84;ReadPosRankSum=1.839;SOR=1.318	GT:AD:DP:GQ:PL	0/1:69,25:94:99:962,0,4028
EU153401.1	495442	.	C	T	74.77	.	AC=1;AF=0.500;AN=2;BaseQRankSum=-0.059;ClippingRankSum=0.000;DP=99;ExcessHet=3.0103;FS=18.083;MLEAC=1;MLEAF=0.500;MQ=49.08;MQRankSum=0.390;QD=0.77;ReadPosRankSum=-2.457;SOR=3.042	GT:AD:DP:GQ:PL	0/1:88,9:97:99:103,0,4910
EU153401.1	495447	.	C	T	1484.77	.	AC=1;AF=0.500;AN=2;BaseQRankSum=0.708;ClippingRankSum=0.000;DP=107;ExcessHet=3.0103;FS=9.669;MLEAC=1;MLEAF=0.500;MQ=48.73;MQRankSum=-2.072;QD=14.28;ReadPosRankSum=-1.213;SOR=1.069	GT:AD:DP:GQ:PL	0/1:63,41:104:99:1513,0,3952
EU153401.1	495449	.	G	GTCA	1104.73	.	AC=1;AF=0.500;AN=2;BaseQRankSum=-0.084;ClippingRankSum=0.000;DP=104;ExcessHet=3.0103;FS=5.900;MLEAC=1;MLEAF=0.500;MQ=48.93;MQRankSum=-1.585;QD=11.88;ReadPosRankSum=1.846;SOR=1.367	GT:AD:DP:GQ:PL	0/1:65,28:93:99:1142,0,4108
EU153401.1	495452	.	AG	A	1431.73	.	AC=1;AF=0.500;AN=2;BaseQRankSum=-0.068;ClippingRankSum=0.000;DP=112;ExcessHet=3.0103;FS=14.448;MLEAC=1;MLEAF=0.500;MQ=48.70;MQRankSum=-1.878;QD=13.77;ReadPosRankSum=-0.040;SOR=1.861	GT:AD:DP:GQ:PL	0/1:69,35:104:99:1469,0,3817
EU153401.1	495457	.	G	A	135.77	.	AC=1;AF=0.500;AN=2;BaseQRankSum=0.190;ClippingRankSum=0.000;DP=118;ExcessHet=3.0103;FS=0.000;MLEAC=1;MLEAF=0.500;MQ=48.85;MQRankSum=-1.583;QD=1.15;ReadPosRankSum=-1.097;SOR=0.817	GT:AD:DP:GQ:PL	0/1:108,10:118:99:164,0,5764
EU153401.1	495462	.	G	T	4833.73	.	AC=1;AF=0.500;AN=2;BaseQRankSum=1.784;ClippingRankSum=0.000;DP=131;ExcessHet=3.0103;FS=6.031;MLEAC=1;MLEAF=0.500;MQ=48.90;MQRankSum=-2.148;QD=34.31;ReadPosRankSum=-0.778;SOR=1.139	GT:AD:DP:GQ:PL	0/1:14,117:131:99:4871,0,1276
EU153401.1	495463	.	G	A	27.77	.	AC=1;AF=0.500;AN=2;BaseQRankSum=1.214;ClippingRankSum=0.000;DP=130;ExcessHet=3.0103;FS=0.000;MLEAC=1;MLEAF=0.500;MQ=48.97;MQRankSum=-0.835;QD=0.22;ReadPosRankSum=-0.282;SOR=0.588	GT:AD:DP:GQ:PL	0/1:116,10:126:56:56,0,6251
EU153401.1	495469	.	C	G	534.77	.	AC=1;AF=0.500;AN=2;BaseQRankSum=-0.434;ClippingRankSum=0.000;DP=142;ExcessHet=3.0103;FS=19.715;MLEAC=1;MLEAF=0.500;MQ=49.09;MQRankSum=0.750;QD=4.02;ReadPosRankSum=1.302;SOR=2.621	GT:AD:DP:GQ:PL	0/1:109,24:133:99:563,0,5655
EU153401.1	495471	.	C	A	2031.77	.	AC=1;AF=0.500;AN=2;BaseQRankSum=1.494;ClippingRankSum=0.000;DP=141;ExcessHet=3.0103;FS=12.351;MLEAC=1;MLEAF=0.500;MQ=49.17;MQRankSum=-1.274;QD=17.22;ReadPosRankSum=0.600;SOR=1.662	GT:AD:DP:GQ:PL	0/1:67,51:118:99:2060,0,3936
EU153401.1	495473	.	A	G	42.77	.	AC=1;AF=0.500;AN=2;BaseQRankSum=1.382;ClippingRankSum=0.000;DP=145;ExcessHet=3.0103;FS=6.969;MLEAC=1;MLEAF=0.500;MQ=48.94;MQRankSum=-0.673;QD=0.31;ReadPosRankSum=1.419;SOR=1.857	GT:AD:DP:GQ:PL	0/1:127,11:138:71:71,0,6671
EU153401.1	495482	.	G	A	12.01	.	AC=1;AF=0.500;AN=2;BaseQRankSum=0.675;ClippingRankSum=0.000;DP=167;ExcessHet=3.0103;FS=2.689;MLEAC=1;MLEAF=0.500;MQ=48.98;MQRankSum=1.047;QD=0.07;ReadPosRankSum=0.563;SOR=1.179	GT:AD:DP:GQ:PL	0/1:150,12:162:49:49,0,7505
EU153401.1	495483	.	T	C	23.79	.	AC=1;AF=0.500;AN=2;BaseQRankSum=-0.238;ClippingRankSum=0.000;DP=159;ExcessHet=3.0103;FS=1.171;MLEAC=1;MLEAF=0.500;MQ=48.92;MQRankSum=-1.217;QD=0.15;ReadPosRankSum=-0.228;SOR=0.486	GT:AD:DP:GQ:PL	0/1:143,12:155:52:52,0,7463
EU153401.1	495484	.	A	T	1955.77	.	AC=1;AF=0.500;AN=2;BaseQRankSum=1.361;ClippingRankSum=0.000;DP=161;ExcessHet=3.0103;FS=13.344;MLEAC=1;MLEAF=0.500;MQ=48.88;MQRankSum=-1.247;QD=13.68;ReadPosRankSum=0.644;SOR=1.732	GT:AD:DP:GQ:PL	0/1:91,52:143:99:1984,0,5010
EU153401.1	495487	.	A	G	248.73	.	AC=1;AF=0.500;AN=2;BaseQRankSum=-0.836;ClippingRankSum=0.000;DP=170;ExcessHet=3.0103;FS=1.021;MLEAC=1;MLEAF=0.500;MQ=49.11;MQRankSum=-1.294;QD=1.50;ReadPosRankSum=-1.206;SOR=0.461	GT:AD:DP:GQ:PL	0/1:149,17:166:99:286,0,7697
EU153401.1	495499	.	C	T	3342.77	.	AC=1;AF=0.500;AN=2;BaseQRankSum=-2.258;ClippingRankSum=0.000;DP=203;ExcessHet=3.0103;FS=6.451;MLEAC=1;MLEAF=0.500;MQ=48.02;MQRankSum=1.294;QD=17.59;ReadPosRankSum=-1.869;SOR=0.391	GT:AD:DP:GQ:PL	0/1:105,85:190:99:3371,0,5215
EU153401.1	495501	.	T	C	104.73	.	AC=1;AF=0.500;AN=2;BaseQRankSum=-3.080;ClippingRankSum=0.000;DP=220;ExcessHet=3.0103;FS=5.415;MLEAC=1;MLEAF=0.500;MQ=47.61;MQRankSum=0.659;QD=0.52;ReadPosRankSum=2.672;SOR=0.265	GT:AD:DP:GQ:PL	0/1:185,17:202:99:142,0,9148
EU153401.1	495504	.	T	G	524.73	.	AC=1;AF=0.500;AN=2;BaseQRankSum=-1.742;ClippingRankSum=0.000;DP=219;ExcessHet=3.0103;FS=11.068;MLEAC=1;MLEAF=0.500;MQ=47.55;MQRankSum=0.052;QD=2.68;ReadPosRankSum=1.005;SOR=0.200	GT:AD:DP:GQ:PL	0/1:170,26:196:99:562,0,8533
EU153401.1	495506	.	A	G	89.73	.	AC=1;AF=0.500;AN=2;BaseQRankSum=0.760;ClippingRankSum=0.000;DP=224;ExcessHet=3.0103;FS=0.000;MLEAC=1;MLEAF=0.500;MQ=47.52;MQRankSum=3.138;QD=0.44;ReadPosRankSum=-2.073;SOR=0.733	GT:AD:DP:GQ:PL	0/1:188,16:204:99:127,0,9280
EU153401.1	495508	.	G	A	2993.73	.	AC=1;AF=0.500;AN=2;BaseQRankSum=2.254;ClippingRankSum=0.000;DP=245;ExcessHet=3.0103;FS=14.264;MLEAC=1;MLEAF=0.500;MQ=47.47;MQRankSum=-2.673;QD=13.99;ReadPosRankSum=0.983;SOR=1.510	GT:AD:DP:GQ:PL	0/1:134,80:214:99:3031,0,6947
EU153401.1	495512	.	A	G	7771.73	.	AC=1;AF=0.500;AN=2;BaseQRankSum=1.354;ClippingRankSum=0.000;DP=252;ExcessHet=3.0103;FS=12.627;MLEAC=1;MLEAF=0.500;MQ=47.40;MQRankSum=-1.197;QD=27.89;ReadPosRankSum=2.186;SOR=1.701	GT:AD:DP:GQ:PL	0/1:36,185:221:99:7809,0,2375
EU153401.1	495513	.	T	G	17.84	.	AC=1;AF=0.500;AN=2;BaseQRankSum=-1.341;ClippingRankSum=0.000;DP=246;ExcessHet=3.0103;FS=3.679;MLEAC=1;MLEAF=0.500;MQ=47.47;MQRankSum=-0.123;QD=0.08;ReadPosRankSum=1.483;SOR=0.354	GT:AD:DP:GQ:PL	0/1:211,16:227:46:46,0,10718
EU153401.1	495516	.	T	C	103.77	.	AC=1;AF=0.500;AN=2;BaseQRankSum=-1.555;ClippingRankSum=0.000;DP=258;ExcessHet=3.0103;FS=2.092;MLEAC=1;MLEAF=0.500;MQ=47.17;MQRankSum=-0.010;QD=0.44;ReadPosRankSum=2.760;SOR=0.411	GT:AD:DP:GQ:PL	0/1:219,19:238:99:132,0,11336
EU153401.1	495525	.	G	T	11793.77	.	AC=1;AF=0.500;AN=2;BaseQRankSum=-0.002;ClippingRankSum=0.000;DP=338;ExcessHet=3.0103;FS=0.767;MLEAC=1;MLEAF=0.500;MQ=47.07;MQRankSum=-0.752;QD=30.65;ReadPosRankSum=0.568;SOR=0.837	GT:AD:DP:GQ:PL	0/1:28,268:296:99:11822,0,1449
EU153401.1	495531	.	A	T	187.73	.	AC=1;AF=0.500;AN=2;BaseQRankSum=1.386;ClippingRankSum=0.000;DP=229;ExcessHet=3.0103;FS=11.175;MLEAC=1;MLEAF=0.500;MQ=48.10;MQRankSum=-0.489;QD=1.27;ReadPosRankSum=0.116;SOR=1.952	GT:AD:DP:GQ:PL	0/1:136,12:148:99:225,0,7853
EU153401.1	495540	.	C	T	165.73	.	AC=1;AF=0.500;AN=2;BaseQRankSum=-0.408;ClippingRankSum=0.000;DP=141;ExcessHet=3.0103;FS=1.168;MLEAC=1;MLEAF=0.500;MQ=48.78;MQRankSum=0.146;QD=1.22;ReadPosRankSum=0.361;SOR=1.022	GT:AD:DP:GQ:PL	0/1:124,12:136:99:203,0,7269
EU153401.1	495542	.	C	A	774.73	.	AC=1;AF=0.500;AN=2;BaseQRankSum=0.000;ClippingRankSum=0.000;DP=135;ExcessHet=3.0103;FS=0.865;MLEAC=1;MLEAF=0.500;MQ=48.89;MQRankSum=0.580;QD=7.99;ReadPosRankSum=1.146;SOR=0.721	GT:AD:DP:GQ:PL	0/1:72,25:97:99:812,0,4992
EU153401.1	495543	.	T	C	528.73	.	AC=1;AF=0.500;AN=2;BaseQRankSum=1.361;ClippingRankSum=0.000;DP=134;ExcessHet=3.0103;FS=0.000;MLEAC=1;MLEAF=0.500;MQ=48.92;MQRankSum=-1.986;QD=4.44;ReadPosRankSum=0.727;SOR=0.661	GT:AD:DP:GQ:PL	0/1:98,21:119:99:566,0,6426
EU153401.1	495544	.	C	T	384.73	.	AC=1;AF=0.500;AN=2;BaseQRankSum=1.788;ClippingRankSum=0.000;DP=134;ExcessHet=3.0103;FS=0.969;MLEAC=1;MLEAF=0.500;MQ=48.92;MQRankSum=-1.724;QD=3.01;ReadPosRankSum=0.579;SOR=0.886	GT:AD:DP:GQ:PL	0/1:110,18:128:99:422,0,6294
EU153401.1	495546	.	C	T	702.73	.	AC=1;AF=0.500;AN=2;BaseQRankSum=0.148;ClippingRankSum=0.000;DP=135;ExcessHet=3.0103;FS=21.138;MLEAC=1;MLEAF=0.500;MQ=49.01;MQRankSum=-0.740;QD=5.49;ReadPosRankSum=2.629;SOR=1.818	GT:AD:DP:GQ:PL	0/1:103,25:128:99:740,0,5812
EU153401.1	495547	.	G	A	2718.77	.	AC=1;AF=0.500;AN=2;BaseQRankSum=1.309;ClippingRankSum=0.000;DP=133;ExcessHet=3.0103;FS=0.000;MLEAC=1;MLEAF=0.500;MQ=49.15;MQRankSum=-0.836;QD=20.60;ReadPosRankSum=-0.323;SOR=0.685	GT:AD:DP:GQ:PL	0/1:63,69:132:99:2747,0,4085
EU153401.1	495550	.	T	G	942.77	.	AC=1;AF=0.500;AN=2;BaseQRankSum=-0.777;ClippingRankSum=0.000;DP=129;ExcessHet=3.0103;FS=5.496;MLEAC=1;MLEAF=0.500;MQ=49.07;MQRankSum=-0.460;QD=7.60;ReadPosRankSum=0.442;SOR=0.842	GT:AD:DP:GQ:PL	0/1:96,28:124:99:971,0,5676
EU153401.1	495551	.	G	A	30.77	.	AC=1;AF=0.500;AN=2;BaseQRankSum=1.232;ClippingRankSum=0.000;DP=126;ExcessHet=3.0103;FS=5.122;MLEAC=1;MLEAF=0.500;MQ=48.94;MQRankSum=-0.647;QD=0.24;ReadPosRankSum=0.185;SOR=1.335	GT:AD:DP:GQ:PL	0/1:117,9:126:59:59,0,6769
EU153401.1	495552	.	G	A	273.77	.	AC=1;AF=0.500;AN=2;BaseQRankSum=-0.110;ClippingRankSum=0.000;DP=126;ExcessHet=3.0103;FS=1.055;MLEAC=1;MLEAF=0.500;MQ=48.94;MQRankSum=-0.245;QD=2.26;ReadPosRankSum=0.470;SOR=0.726	GT:AD:DP:GQ:PL	0/1:106,15:121:99:302,0,6247
EU153401.1	495553	.	A	G	498.73	.	AC=1;AF=0.500;AN=2;BaseQRankSum=-0.094;ClippingRankSum=0.000;DP=126;ExcessHet=3.0103;FS=2.044;MLEAC=1;MLEAF=0.500;MQ=48.94;MQRankSum=-0.092;QD=4.19;ReadPosRankSum=0.130;SOR=0.787	GT:AD:DP:GQ:PL	0/1:99,20:119:99:536,0,5921
EU153401.1	495555	.	C	T	162.77	.	AC=1;AF=0.500;AN=2;BaseQRankSum=0.705;ClippingRankSum=0.000;DP=123;ExcessHet=3.0103;FS=17.502;MLEAC=1;MLEAF=0.500;MQ=48.69;MQRankSum=-0.596;QD=1.33;ReadPosRankSum=-1.854;SOR=2.827	GT:AD:DP:GQ:PL	0/1:109,13:122:99:191,0,6525
EU153401.1	495557	.	C	T	4711.73	.	AC=1;AF=0.500;AN=2;BaseQRankSum=2.909;ClippingRankSum=0.000;DP=121;ExcessHet=3.0103;FS=6.832;MLEAC=1;MLEAF=0.500;MQ=48.63;MQRankSum=-3.275;QD=26.99;ReadPosRankSum=1.074;SOR=0.210	GT:AD:DP:GQ:PL	0/1:11,109:120:99:4749,0,1559
EU153401.1	495562	.	G	A	968.73	.	AC=1;AF=0.500;AN=2;BaseQRankSum=2.235;ClippingRankSum=0.000;DP=124;ExcessHet=3.0103;FS=27.042;MLEAC=1;MLEAF=0.500;MQ=47.94;MQRankSum=0.043;QD=9.05;ReadPosRankSum=0.710;SOR=1.846	GT:AD:DP:GQ:PL	0/1:78,29:107:99:1006,0,4892
EU153401.1	495567	.	C	T	555.77	.	AC=1;AF=0.500;AN=2;BaseQRankSum=0.233;ClippingRankSum=0.000;DP=118;ExcessHet=3.0103;FS=15.135;MLEAC=1;MLEAF=0.500;MQ=48.17;MQRankSum=0.363;QD=4.71;ReadPosRankSum=-0.082;SOR=1.769	GT:AD:DP:GQ:PL	0/1:97,21:118:99:584,0,5609
EU153401.1	495569	.	A	G	42.73	.	AC=1;AF=0.500;AN=2;BaseQRankSum=0.124;ClippingRankSum=0.000;DP=123;ExcessHet=3.0103;FS=0.000;MLEAC=1;MLEAF=0.500;MQ=47.63;MQRankSum=-0.112;QD=0.36;ReadPosRankSum=-0.656;SOR=0.544	GT:AD:DP:GQ:PL	0/1:109,10:119:80:80,0,6268
EU153401.1	495570	.	T	G	27.77	.	AC=1;AF=0.500;AN=2;BaseQRankSum=1.074;ClippingRankSum=0.000;DP=118;ExcessHet=3.0103;FS=0.000;MLEAC=1;MLEAF=0.500;MQ=47.31;MQRankSum=-1.037;QD=0.25;ReadPosRankSum=0.805;SOR=0.674	GT:AD:DP:GQ:PL	0/1:103,8:111:56:56,0,6069
EU153401.1	495571	.	T	G	123.77	.	AC=1;AF=0.500;AN=2;BaseQRankSum=-0.641;ClippingRankSum=0.000;DP=119;ExcessHet=3.0103;FS=4.576;MLEAC=1;MLEAF=0.500;MQ=47.43;MQRankSum=-0.046;QD=1.13;ReadPosRankSum=2.948;SOR=1.199	GT:AD:DP:GQ:PL	0/1:99,11:110:99:152,0,5831
EU153401.1	495572	.	G	A	285.77	.	AC=1;AF=0.500;AN=2;BaseQRankSum=-1.311;ClippingRankSum=0.000;DP=121;ExcessHet=3.0103;FS=3.857;MLEAC=1;MLEAF=0.500;MQ=47.42;MQRankSum=-0.996;QD=2.42;ReadPosRankSum=1.702;SOR=1.274	GT:AD:DP:GQ:PL	0/1:103,15:118:99:314,0,5903
EU153401.1	495576	.	G	T	15.85	.	AC=1;AF=0.500;AN=2;BaseQRankSum=-0.020;ClippingRankSum=0.000;DP=122;ExcessHet=3.0103;FS=5.307;MLEAC=1;MLEAF=0.500;MQ=46.99;MQRankSum=-1.122;QD=0.14;ReadPosRankSum=0.033;SOR=1.293	GT:AD:DP:GQ:PL	0/1:102,9:111:53:53,0,6068
EU153401.1	495577	.	G	A	1606.77	.	AC=1;AF=0.500;AN=2;BaseQRankSum=1.254;ClippingRankSum=0.000;DP=118;ExcessHet=3.0103;FS=2.465;MLEAC=1;MLEAF=0.500;MQ=46.82;MQRankSum=-0.994;QD=13.73;ReadPosRankSum=3.154;SOR=0.630	GT:AD:DP:GQ:PL	0/1:73,44:117:99:1635,0,4540
EU153401.1	495579	.	C	A	15.88	.	AC=1;AF=0.500;AN=2;BaseQRankSum=1.060;ClippingRankSum=0.000;DP=118;ExcessHet=3.0103;FS=14.753;MLEAC=1;MLEAF=0.500;MQ=46.60;MQRankSum=-1.774;QD=0.14;ReadPosRankSum=2.052;SOR=3.053	GT:AD:DP:GQ:PL	0/1:108,9:117:44:44,0,6233
EU153401.1	495588	.	G	A	54.77	.	AC=1;AF=0.500;AN=2;BaseQRankSum=0.601;ClippingRankSum=0.000;DP=106;ExcessHet=3.0103;FS=8.146;MLEAC=1;MLEAF=0.500;MQ=45.99;MQRankSum=1.091;QD=0.52;ReadPosRankSum=0.701;SOR=1.824	GT:AD:DP:GQ:PL	0/1:97,8:105:83:83,0,5443
EU153401.1	495594	.	AC	A	87.73	.	AC=1;AF=0.500;AN=2;BaseQRankSum=0.750;ClippingRankSum=0.000;DP=110;ExcessHet=3.0103;FS=0.000;MLEAC=1;MLEAF=0.500;MQ=45.69;MQRankSum=-1.586;QD=0.83;ReadPosRankSum=0.843;SOR=0.543	GT:AD:DP:GQ:PL	0/1:96,10:106:99:125,0,5472
EU153401.1	495595	.	C	A	12.05	.	AC=1;AF=0.500;AN=2;BaseQRankSum=0.497;ClippingRankSum=0.000;DP=109;ExcessHet=3.0103;FS=12.746;MLEAC=1;MLEAF=0.500;MQ=45.71;MQRankSum=0.295;QD=0.12;ReadPosRankSum=-1.569;SOR=2.560	GT:AD:DP:GQ:PL	0/1:96,7:103:40:40,0,5402
EU153401.1	495598	.	C	T	295.77	.	AC=1;AF=0.500;AN=2;BaseQRankSum=0.162;ClippingRankSum=0.000;DP=103;ExcessHet=3.0103;FS=0.000;MLEAC=1;MLEAF=0.500;MQ=45.39;MQRankSum=0.715;QD=2.90;ReadPosRankSum=2.403;SOR=0.612	GT:AD:DP:GQ:PL	0/1:87,15:102:99:324,0,5177
EU153401.1	495601	.	A	C	333.77	.	AC=1;AF=0.500;AN=2;BaseQRankSum=0.966;ClippingRankSum=0.000;DP=104;ExcessHet=3.0103;FS=3.808;MLEAC=1;MLEAF=0.500;MQ=44.89;MQRankSum=-0.237;QD=3.30;ReadPosRankSum=0.683;SOR=0.583	GT:AD:DP:GQ:PL	0/1:86,15:101:99:362,0,4786
EU153401.1	495617	.	C	T	240.73	.	AC=1;AF=0.500;AN=2;BaseQRankSum=1.158;ClippingRankSum=0.000;DP=103;ExcessHet=3.0103;FS=4.538;MLEAC=1;MLEAF=0.500;MQ=44.84;MQRankSum=1.092;QD=2.38;ReadPosRankSum=0.074;SOR=0.810	GT:AD:DP:GQ:PL	0/1:89,12:101:99:278,0,4447
EU153401.1	495691	.	T	A	1069.73	.	AC=1;AF=0.500;AN=2;BaseQRankSum=-0.424;ClippingRankSum=0.000;DP=201;ExcessHet=3.0103;FS=0.000;MLEAC=1;MLEAF=0.500;MQ=41.55;MQRankSum=-2.468;QD=14.65;ReadPosRankSum=-1.303;SOR=0.623	GT:AD:DP:GQ:PL	0/1:43,30:73:99:1107,0,3095
EU153401.1	495692	.	T	C	354.73	.	AC=1;AF=0.500;AN=2;BaseQRankSum=-3.081;ClippingRankSum=0.000;DP=195;ExcessHet=3.0103;FS=0.000;MLEAC=1;MLEAF=0.500;MQ=41.72;MQRankSum=-0.230;QD=4.08;ReadPosRankSum=-1.759;SOR=0.709	GT:AD:DP:GQ:PL	0/1:72,15:87:99:392,0,4299
EU153401.1	495693	.	G	A	63.73	.	AC=1;AF=0.500;AN=2;BaseQRankSum=0.906;ClippingRankSum=0.000;DP=196;ExcessHet=3.0103;FS=3.716;MLEAC=1;MLEAF=0.500;MQ=42.09;MQRankSum=-2.332;QD=0.76;ReadPosRankSum=0.232;SOR=1.609	GT:AD:DP:GQ:PL	0/1:76,8:84:99:101,0,4200
EU153401.1	495694	.	G	A	1287.73	.	AC=1;AF=0.500;AN=2;BaseQRankSum=-1.447;ClippingRankSum=0.000;DP=186;ExcessHet=3.0103;FS=7.674;MLEAC=1;MLEAF=0.500;MQ=41.78;MQRankSum=-2.822;QD=19.51;ReadPosRankSum=0.161;SOR=1.750	GT:AD:DP:GQ:PL	0/1:34,32:66:99:1325,0,2274
EU153401.1	495700	.	G	A	1968.73	.	AC=1;AF=0.500;AN=2;BaseQRankSum=1.013;ClippingRankSum=0.000;DP=169;ExcessHet=3.0103;FS=17.127;MLEAC=1;MLEAF=0.500;MQ=43.26;MQRankSum=-4.441;QD=25.57;ReadPosRankSum=-0.469;SOR=2.714	GT:AD:DP:GQ:PL	0/1:30,47:77:99:2006,0,2100
EU153401.1	495701	.	G	T	135.73	.	AC=1;AF=0.500;AN=2;BaseQRankSum=0.894;ClippingRankSum=0.000;DP=166;ExcessHet=3.0103;FS=1.582;MLEAC=1;MLEAF=0.500;MQ=43.18;MQRankSum=-1.792;QD=1.81;ReadPosRankSum=-0.415;SOR=0.358	GT:AD:DP:GQ:PL	0/1:67,8:75:99:173,0,3777
EU153401.1	495702	.	C	T	159.77	.	AC=1;AF=0.500;AN=2;BaseQRankSum=-0.381;ClippingRankSum=0.000;DP=166;ExcessHet=3.0103;FS=5.687;MLEAC=1;MLEAF=0.500;MQ=43.34;MQRankSum=-0.194;QD=1.86;ReadPosRankSum=0.211;SOR=0.185	GT:AD:DP:GQ:PL	0/1:76,10:86:99:188,0,4152
EU153401.1	495706	.	T	A	2160.73	.	AC=1;AF=0.500;AN=2;BaseQRankSum=0.088;ClippingRankSum=0.000;DP=147;ExcessHet=3.0103;FS=8.360;MLEAC=1;MLEAF=0.500;MQ=43.90;MQRankSum=-5.786;QD=30.01;ReadPosRankSum=-1.241;SOR=1.844	GT:AD:DP:GQ:PL	0/1:23,49:72:99:2198,0,1752
EU153401.1	495709	.	G	A	57.77	.	AC=1;AF=0.500;AN=2;BaseQRankSum=-2.085;ClippingRankSum=0.000;DP=131;ExcessHet=3.0103;FS=16.264;MLEAC=1;MLEAF=0.500;MQ=44.22;MQRankSum=-0.843;QD=0.79;ReadPosRankSum=0.449;SOR=1.045	GT:AD:DP:GQ:PL	0/1:67,6:73:86:86,0,3749
EU153401.1	495713	.	G	T	243.77	.	AC=1;AF=0.500;AN=2;BaseQRankSum=-1.638;ClippingRankSum=0.000;DP=124;ExcessHet=3.0103;FS=16.667;MLEAC=1;MLEAF=0.500;MQ=44.39;MQRankSum=-1.450;QD=3.34;ReadPosRankSum=-0.062;SOR=0.355	GT:AD:DP:GQ:PL	0/1:62,11:73:99:272,0,3485
EU153401.1	495716	.	C	T	85.77	.	AC=1;AF=0.500;AN=2;BaseQRankSum=-2.089;ClippingRankSum=0.000;DP=118;ExcessHet=3.0103;FS=21.009;MLEAC=1;MLEAF=0.500;MQ=44.19;MQRankSum=-0.513;QD=1.16;ReadPosRankSum=-0.943;SOR=1.402	GT:AD:DP:GQ:PL	0/1:67,7:74:99:114,0,3837
EU153401.1	495719	.	C	T	213.73	.	AC=1;AF=0.500;AN=2;BaseQRankSum=-1.115;ClippingRankSum=0.000;DP=117;ExcessHet=3.0103;FS=3.065;MLEAC=1;MLEAF=0.500;MQ=44.07;MQRankSum=-0.293;QD=2.74;ReadPosRankSum=-0.688;SOR=0.315	GT:AD:DP:GQ:PL	0/1:67,11:78:99:251,0,3779
EU153401.1	495722	.	C	T	27.74	.	AC=1;AF=0.500;AN=2;BaseQRankSum=0.814;ClippingRankSum=0.000;DP=109;ExcessHet=3.0103;FS=10.091;MLEAC=1;MLEAF=0.500;MQ=44.52;MQRankSum=-1.903;QD=0.36;ReadPosRankSum=-1.385;SOR=2.794	GT:AD:DP:GQ:PL	0/1:71,7:78:65:65,0,4043
EU153401.1	495725	.	T	C	708.77	.	AC=1;AF=0.500;AN=2;BaseQRankSum=0.329;ClippingRankSum=0.000;DP=106;ExcessHet=3.0103;FS=1.057;MLEAC=1;MLEAF=0.500;MQ=44.91;MQRankSum=-1.354;QD=10.27;ReadPosRankSum=-0.976;SOR=0.870	GT:AD:DP:GQ:PL	0/1:48,21:69:99:737,0,2795
EU153401.1	495727	.	T	C	273.77	.	AC=1;AF=0.500;AN=2;BaseQRankSum=1.199;ClippingRankSum=0.000;DP=99;ExcessHet=3.0103;FS=0.000;MLEAC=1;MLEAF=0.500;MQ=45.03;MQRankSum=-1.461;QD=3.75;ReadPosRankSum=-0.925;SOR=0.582	GT:AD:DP:GQ:PL	0/1:63,10:73:99:302,0,3650
EU153401.1	495739	.	C	G	928.77	.	AC=1;AF=0.500;AN=2;BaseQRankSum=0.354;ClippingRankSum=0.000;DP=71;ExcessHet=3.0103;FS=15.632;MLEAC=1;MLEAF=0.500;MQ=47.49;MQRankSum=-3.876;QD=19.35;ReadPosRankSum=0.083;SOR=2.985	GT:AD:DP:GQ:PL	0/1:26,22:48:99:957,0,1889
EU153401.1	495740	.	C	A	30.77	.	AC=1;AF=0.500;AN=2;BaseQRankSum=0.543;ClippingRankSum=0.000;DP=67;ExcessHet=3.0103;FS=2.465;MLEAC=1;MLEAF=0.500;MQ=47.88;MQRankSum=-2.124;QD=0.65;ReadPosRankSum=-1.416;SOR=1.414	GT:AD:DP:GQ:PL	0/1:42,5:47:59:59,0,2868
EU153401.1	495744	.	T	C	270.77	.	AC=1;AF=0.500;AN=2;BaseQRankSum=0.649;ClippingRankSum=0.000;DP=62;ExcessHet=3.0103;FS=4.960;MLEAC=1;MLEAF=0.500;MQ=47.93;MQRankSum=-1.247;QD=5.89;ReadPosRankSum=-0.750;SOR=2.262	GT:AD:DP:GQ:PL	0/1:39,7:46:99:299,0,2294
EU153401.1	495745	.	G	A	589.77	.	AC=1;AF=0.500;AN=2;BaseQRankSum=0.996;ClippingRankSum=0.000;DP=61;ExcessHet=3.0103;FS=17.168;MLEAC=1;MLEAF=0.500;MQ=47.73;MQRankSum=-2.471;QD=13.11;ReadPosRankSum=0.405;SOR=4.047	GT:AD:DP:GQ:PL	0/1:31,14:45:99:618,0,1937
EU153401.1	495752	.	T	G	198.77	.	AC=1;AF=0.500;AN=2;BaseQRankSum=0.686;ClippingRankSum=0.000;DP=56;ExcessHet=3.0103;FS=1.847;MLEAC=1;MLEAF=0.500;MQ=48.06;MQRankSum=-1.916;QD=4.73;ReadPosRankSum=0.000;SOR=1.161	GT:AD:DP:GQ:PL	0/1:35,7:42:99:227,0,2083
EU153401.1	495757	.	A	G	28.77	.	AC=1;AF=0.500;AN=2;BaseQRankSum=0.530;ClippingRankSum=0.000;DP=56;ExcessHet=3.0103;FS=5.401;MLEAC=1;MLEAF=0.500;MQ=48.11;MQRankSum=-3.002;QD=0.70;ReadPosRankSum=0.113;SOR=2.179	GT:AD:DP:GQ:PL	0/1:37,4:41:57:57,0,2061
EU153401.1	495763	.	A	G	196.73	.	AC=1;AF=0.500;AN=2;BaseQRankSum=0.000;ClippingRankSum=0.000;DP=53;ExcessHet=3.0103;FS=4.028;MLEAC=1;MLEAF=0.500;MQ=47.34;MQRankSum=-1.955;QD=4.92;ReadPosRankSum=-0.406;SOR=1.751	GT:AD:DP:GQ:PL	0/1:32,8:40:99:234,0,1847
EU153401.1	495764	.	A	G	205.73	.	AC=1;AF=0.500;AN=2;BaseQRankSum=0.000;ClippingRankSum=0.000;DP=50;ExcessHet=3.0103;FS=1.605;MLEAC=1;MLEAF=0.500;MQ=48.19;MQRankSum=-3.100;QD=5.71;ReadPosRankSum=-2.970;SOR=1.038	GT:AD:DP:GQ:PL	0/1:28,8:36:99:243,0,1645
EU153401.1	495766	.	T	C	294.77	.	AC=1;AF=0.500;AN=2;BaseQRankSum=0.000;ClippingRankSum=0.000;DP=49;ExcessHet=3.0103;FS=6.643;MLEAC=1;MLEAF=0.500;MQ=47.92;MQRankSum=-2.456;QD=8.93;ReadPosRankSum=-0.506;SOR=2.187	GT:AD:DP:GQ:PL	0/1:24,9:33:99:323,0,1429
EU153401.1	495774	.	G	A	298.77	.	AC=1;AF=0.500;AN=2;BaseQRankSum=1.661;ClippingRankSum=0.000;DP=49;ExcessHet=3.0103;FS=9.396;MLEAC=1;MLEAF=0.500;MQ=47.24;MQRankSum=-2.392;QD=8.30;ReadPosRankSum=-1.238;SOR=2.712	GT:AD:DP:GQ:PL	0/1:26,10:36:99:327,0,1535
EU153401.1	495777	.	A	G	415.77	.	AC=1;AF=0.500;AN=2;BaseQRankSum=-0.585;ClippingRankSum=0.000;DP=52;ExcessHet=3.0103;FS=10.211;MLEAC=1;MLEAF=0.500;MQ=47.72;MQRankSum=3.923;QD=10.66;ReadPosRankSum=2.564;SOR=0.605	GT:AD:DP:GQ:PL	0/1:25,14:39:99:444,0,1166
EU153401.1	495779	.	T	C	428.77	.	AC=1;AF=0.500;AN=2;BaseQRankSum=1.417;ClippingRankSum=0.000;DP=58;ExcessHet=3.0103;FS=10.443;MLEAC=1;MLEAF=0.500;MQ=46.14;MQRankSum=-3.705;QD=9.53;ReadPosRankSum=0.651;SOR=2.642	GT:AD:DP:GQ:PL	0/1:31,14:45:99:457,0,1417
EU153401.1	495785	.	G	C	13.95	.	AC=1;AF=0.500;AN=2;BaseQRankSum=0.608;ClippingRankSum=0.000;DP=55;ExcessHet=3.0103;FS=5.494;MLEAC=1;MLEAF=0.500;MQ=45.76;MQRankSum=-2.336;QD=0.32;ReadPosRankSum=0.921;SOR=2.348	GT:AD:DP:GQ:PL	0/1:40,4:44:42:42,0,1866
EU153401.1	495788	.	G	T	12.01	.	AC=1;AF=0.500;AN=2;BaseQRankSum=0.615;ClippingRankSum=0.000;DP=53;ExcessHet=3.0103;FS=5.525;MLEAC=1;MLEAF=0.500;MQ=46.22;MQRankSum=-2.483;QD=0.28;ReadPosRankSum=0.860;SOR=2.419	GT:AD:DP:GQ:PL	0/1:39,4:43:49:49,0,1742
EU153401.1	495789	.	A	G	465.73	.	AC=1;AF=0.500;AN=2;BaseQRankSum=1.622;ClippingRankSum=0.000;DP=53;ExcessHet=3.0103;FS=7.681;MLEAC=1;MLEAF=0.500;MQ=46.22;MQRankSum=-4.379;QD=13.70;ReadPosRankSum=-2.470;SOR=1.885	GT:AD:DP:GQ:PL	0/1:19,15:34:99:503,0,854
EU153401.1	495959	.	A	G	684.90	.	AC=2;AF=1.00;AN=2;BaseQRankSum=-0.373;ClippingRankSum=0.000;DP=23;ExcessHet=3.0103;FS=0.000;MLEAC=2;MLEAF=1.00;MQ=56.21;MQRankSum=3.329;QD=34.25;ReadPosRankSum=1.137;SOR=0.368	GT:AD:DP:GQ:PL	1/1:1,19:20:15:713,15,0
EU153401.1	495996	.	C	A	22.79	.	AC=1;AF=0.500;AN=2;BaseQRankSum=0.000;ClippingRankSum=0.000;DP=24;ExcessHet=3.0103;FS=0.000;MLEAC=1;MLEAF=0.500;MQ=55.89;MQRankSum=-4.374;QD=1.09;ReadPosRankSum=-1.258;SOR=0.693	GT:AD:DP:GQ:PL	0/1:18,3:21:51:51,0,1041
EU153401.1	496024	.	T	C	23.79	.	AC=1;AF=0.500;AN=2;BaseQRankSum=0.608;ClippingRankSum=0.000;DP=29;ExcessHet=3.0103;FS=6.576;MLEAC=1;MLEAF=0.500;MQ=54.86;MQRankSum=0.933;QD=0.91;ReadPosRankSum=-1.446;SOR=2.810	GT:AD:DP:GQ:PL	0/1:23,3:26:52:52,0,971
EU153401.1	496027	.	T	C	16.86	.	AC=1;AF=0.500;AN=2;BaseQRankSum=0.595;ClippingRankSum=0.000;DP=30;ExcessHet=3.0103;FS=2.251;MLEAC=1;MLEAF=0.500;MQ=55.03;MQRankSum=-3.530;QD=0.62;ReadPosRankSum=-1.081;SOR=1.093	GT:AD:DP:GQ:PL	0/1:24,3:27:45:45,0,999
EU153401.1	496028	.	G	A	16.86	.	AC=1;AF=0.500;AN=2;BaseQRankSum=0.521;ClippingRankSum=0.000;DP=29;ExcessHet=3.0103;FS=0.000;MLEAC=1;MLEAF=0.500;MQ=55.64;MQRankSum=-3.219;QD=0.65;ReadPosRankSum=-0.241;SOR=0.551	GT:AD:DP:GQ:PL	0/1:24,2:26:45:45,0,999
EU153401.1	496034	.	A	C	119.77	.	AC=1;AF=0.500;AN=2;BaseQRankSum=-0.858;ClippingRankSum=0.000;DP=26;ExcessHet=3.0103;FS=2.696;MLEAC=1;MLEAF=0.500;MQ=57.12;MQRankSum=-3.640;QD=5.21;ReadPosRankSum=-0.594;SOR=0.946	GT:AD:DP:GQ:PL	0/1:20,3:23:99:148,0,824
EU153401.1	496043	.	TTGA	T	13.91	.	AC=1;AF=0.500;AN=2;BaseQRankSum=0.622;ClippingRankSum=0.000;DP=28;ExcessHet=3.0103;FS=0.000;MLEAC=1;MLEAF=0.500;MQ=57.33;MQRankSum=-4.788;QD=0.56;ReadPosRankSum=-0.709;SOR=0.275	GT:AD:DP:GQ:PL	0/1:23,2:25:51:51,0,1041
EU153401.1	496046	.	A	T	22.79	.	AC=1;AF=0.500;AN=2;BaseQRankSum=0.638;ClippingRankSum=0.000;DP=27;ExcessHet=3.0103;FS=0.000;MLEAC=1;MLEAF=0.500;MQ=57.23;MQRankSum=0.544;QD=0.95;ReadPosRankSum=-1.098;SOR=0.307	GT:AD:DP:GQ:PL	0/1:22,2:24:51:51,0,1020
EU153401.1	496053	.	T	G	160.77	.	AC=1;AF=0.500;AN=2;BaseQRankSum=-0.688;ClippingRankSum=0.000;DP=27;ExcessHet=3.0103;FS=1.792;MLEAC=1;MLEAF=0.500;MQ=56.74;MQRankSum=-3.917;QD=5.95;ReadPosRankSum=-2.572;SOR=0.346	GT:AD:DP:GQ:PL	0/1:21,6:27:99:189,0,843
EU153401.1	496151	.	C	A	94.77	.	AC=1;AF=0.500;AN=2;BaseQRankSum=0.971;ClippingRankSum=0.000;DP=33;ExcessHet=3.0103;FS=0.000;MLEAC=1;MLEAF=0.500;MQ=55.06;MQRankSum=-4.744;QD=2.87;ReadPosRankSum=-1.055;SOR=0.713	GT:AD:DP:GQ:PL	0/1:28,5:33:99:123,0,1203
EU153401.1	496153	.	T	G	190.77	.	AC=1;AF=0.500;AN=2;BaseQRankSum=1.872;ClippingRankSum=0.000;DP=32;ExcessHet=3.0103;FS=3.702;MLEAC=1;MLEAF=0.500;MQ=54.89;MQRankSum=-5.486;QD=5.96;ReadPosRankSum=-2.030;SOR=1.493	GT:AD:DP:GQ:PL	0/1:25,7:32:99:219,0,1028
EU153401.1	496194	.	C	G	16.86	.	AC=1;AF=0.500;AN=2;BaseQRankSum=0.891;ClippingRankSum=0.000;DP=28;ExcessHet=3.0103;FS=6.854;MLEAC=1;MLEAF=0.500;MQ=58.61;MQRankSum=-5.096;QD=0.60;ReadPosRankSum=-1.928;SOR=2.258	GT:AD:DP:GQ:PL	0/1:26,2:28:45:45,0,1125
EU153401.1	496199	.	CAA	C	13.91	.	AC=1;AF=0.500;AN=2;BaseQRankSum=0.986;ClippingRankSum=0.000;DP=28;ExcessHet=3.0103;FS=6.532;MLEAC=1;MLEAF=0.500;MQ=57.91;MQRankSum=-5.127;QD=0.50;ReadPosRankSum=-2.476;SOR=2.812	GT:AD:DP:GQ:PL	0/1:25,3:28:51:51,0,1041
EU153401.1	496203	.	T	C	22.79	.	AC=1;AF=0.500;AN=2;BaseQRankSum=0.895;ClippingRankSum=0.000;DP=28;ExcessHet=3.0103;FS=6.532;MLEAC=1;MLEAF=0.500;MQ=57.91;MQRankSum=-5.127;QD=0.81;SOR=2.812	GT:AD:DP:GQ:PL	0/1:25,3:28:51:51,0,1041
EU153401.1	496210	.	A	G	16.82	.	AC=1;AF=0.500;AN=2;BaseQRankSum=0.708;ClippingRankSum=0.000;DP=27;ExcessHet=3.0103;FS=6.532;MLEAC=1;MLEAF=0.500;MQ=57.83;MQRankSum=-5.028;QD=0.62;ReadPosRankSum=-1.785;SOR=2.817	GT:AD:DP:GQ:PL	0/1:24,3:27:54:54,0,999
EU153401.1	496216	.	T	C	28.77	.	AC=1;AF=0.500;AN=2;BaseQRankSum=0.608;ClippingRankSum=0.000;DP=26;ExcessHet=3.0103;FS=6.576;MLEAC=1;MLEAF=0.500;MQ=57.74;MQRankSum=-4.928;QD=1.11;ReadPosRankSum=-1.374;SOR=2.810	GT:AD:DP:GQ:PL	0/1:23,3:26:57:57,0,957
EU153401.1	496217	.	C	A	28.77	.	AC=1;AF=0.500;AN=2;BaseQRankSum=0.608;ClippingRankSum=0.000;DP=26;ExcessHet=3.0103;FS=6.576;MLEAC=1;MLEAF=0.500;MQ=57.74;MQRankSum=-4.928;QD=1.11;ReadPosRankSum=-1.237;SOR=2.810	GT:AD:DP:GQ:PL	0/1:23,3:26:57:57,0,957
EU153401.1	496222	.	A	AG	22.75	.	AC=1;AF=0.500;AN=2;BaseQRankSum=0.000;ClippingRankSum=0.000;DP=25;ExcessHet=3.0103;FS=10.193;MLEAC=1;MLEAF=0.500;MQ=57.65;MQRankSum=-4.825;QD=0.91;ReadPosRankSum=-1.413;SOR=2.804	GT:AD:DP:GQ:PL	0/1:22,3:25:60:60,0,915
EU153401.1	496223	.	A	G	28.77	.	AC=1;AF=0.500;AN=2;BaseQRankSum=0.000;ClippingRankSum=0.000;DP=25;ExcessHet=3.0103;FS=10.193;MLEAC=1;MLEAF=0.500;MQ=57.65;MQRankSum=-4.825;QD=1.15;ReadPosRankSum=-1.413;SOR=2.804	GT:AD:DP:GQ:PL	0/1:22,3:25:57:57,0,947
EU153401.1	496343	.	C	A	673.77	.	AC=2;AF=1.00;AN=2;DP=29;ExcessHet=3.0103;FS=0.000;MLEAC=2;MLEAF=1.00;MQ=55.14;QD=32.70;SOR=0.804	GT:AD:DP:GQ:PL	1/1:0,17:17:51:702,51,0
EU153401.1	496405	.	A	AACAG	479.73	.	AC=1;AF=0.500;AN=2;BaseQRankSum=1.736;ClippingRankSum=0.000;DP=83;ExcessHet=3.0103;FS=9.425;MLEAC=1;MLEAF=0.500;MQ=40.87;MQRankSum=4.124;QD=21.81;ReadPosRankSum=2.868;SOR=0.036	GT:AD:DP:GQ:PL	0/1:9,13:22:99:517,0,260
EU153401.1	496445	.	A	G	211.77	.	AC=1;AF=0.500;AN=2;BaseQRankSum=1.219;ClippingRankSum=0.000;DP=39;ExcessHet=3.0103;FS=5.453;MLEAC=1;MLEAF=0.500;MQ=45.84;MQRankSum=-2.780;QD=5.43;ReadPosRankSum=-1.206;SOR=1.100	GT:AD:DP:GQ:PL	0/1:28,11:39:99:240,0,902
EU153401.1	496672	.	G	C	421.77	.	AC=2;AF=1.00;AN=2;DP=10;ExcessHet=3.0103;FS=0.000;MLEAC=2;MLEAF=1.00;MQ=59.34;QD=31.29;SOR=0.693	GT:AD:DP:GQ:PL	1/1:0,10:10:30:450,30,0
EU153401.1	496676	.	T	C	421.77	.	AC=2;AF=1.00;AN=2;DP=10;ExcessHet=3.0103;FS=0.000;MLEAC=2;MLEAF=1.00;MQ=59.34;QD=25.52;SOR=0.693	GT:AD:DP:GQ:PL	1/1:0,10:10:30:450,30,0
EU153401.1	496723	.	C	T	175.77	.	AC=1;AF=0.500;AN=2;BaseQRankSum=0.000;ClippingRankSum=0.000;DP=20;ExcessHet=3.0103;FS=8.820;MLEAC=1;MLEAF=0.500;MQ=53.85;MQRankSum=-3.972;QD=9.76;ReadPosRankSum=0.474;SOR=2.231	GT:AD:DP:GQ:PL	0/1:12,6:18:99:204,0,482
EU153401.1	496810	.	C	T	650.77	.	AC=2;AF=1.00;AN=2;DP=19;ExcessHet=3.0103;FS=0.000;MLEAC=2;MLEAF=1.00;MQ=57.66;QD=34.97;SOR=1.112	GT:AD:DP:GQ:PL	1/1:0,15:15:48:679,48,0
EU153401.1	496835	.	C	G	1616.77	.	AC=2;AF=1.00;AN=2;DP=34;ExcessHet=3.0103;FS=0.000;MLEAC=2;MLEAF=1.00;MQ=49.94;QD=27.36;SOR=2.448	GT:AD:DP:GQ:PL	1/1:0,32:32:99:1645,114,0
EU153401.1	496837	.	C	A	660.77	.	AC=1;AF=0.500;AN=2;BaseQRankSum=2.267;ClippingRankSum=0.000;DP=40;ExcessHet=3.0103;FS=28.122;MLEAC=1;MLEAF=0.500;MQ=49.47;MQRankSum=-5.490;QD=17.39;ReadPosRankSum=-3.529;SOR=5.549	GT:AD:DP:GQ:PL	0/1:17,21:38:99:689,0,527
EU153401.1	496856	.	C	G	11.12	.	AC=1;AF=0.500;AN=2;BaseQRankSum=0.567;ClippingRankSum=0.000;DP=16;ExcessHet=3.0103;FS=10.792;MLEAC=1;MLEAF=0.500;MQ=55.93;MQRankSum=-0.097;QD=0.69;ReadPosRankSum=1.315;SOR=2.209	GT:AD:DP:GQ:PL	0/1:14,2:16:39:39,0,1084
EU153401.1	496859	.	G	A	11.12	.	AC=1;AF=0.500;AN=2;BaseQRankSum=0.567;ClippingRankSum=0.000;DP=16;ExcessHet=3.0103;FS=0.000;MLEAC=1;MLEAF=0.500;MQ=55.93;MQRankSum=-2.612;QD=0.69;ReadPosRankSum=1.442;SOR=1.445	GT:AD:DP:GQ:PL	0/1:14,2:16:39:39,0,1545
EU153401.1	496861	.	C	T	55.77	.	AC=1;AF=0.500;AN=2;BaseQRankSum=0.952;ClippingRankSum=0.000;DP=17;ExcessHet=3.0103;FS=2.884;MLEAC=1;MLEAF=0.500;MQ=56.18;MQRankSum=-3.132;QD=3.28;ReadPosRankSum=2.023;SOR=2.368	GT:AD:DP:GQ:PL	0/1:14,3:17:84:84,0,1500
EU153401.1	496870	.	A	T	13.95	.	AC=1;AF=0.500;AN=2;BaseQRankSum=0.720;ClippingRankSum=0.000;DP=15;ExcessHet=3.0103;FS=3.136;MLEAC=1;MLEAF=0.500;MQ=55.65;MQRankSum=-2.534;QD=0.93;ReadPosRankSum=1.522;SOR=2.066	GT:AD:DP:GQ:PL	0/1:13,2:15:42:42,0,1503
EU153401.1	496873	.	G	C	13.95	.	AC=1;AF=0.500;AN=2;BaseQRankSum=0.720;ClippingRankSum=0.000;DP=15;ExcessHet=3.0103;FS=8.451;MLEAC=1;MLEAF=0.500;MQ=54.44;MQRankSum=0.289;QD=0.93;ReadPosRankSum=-0.789;SOR=2.225	GT:AD:DP:GQ:PL	0/1:13,2:15:42:42,0,1503
EU153401.1	496874	.	G	A	16.86	.	AC=1;AF=0.500;AN=2;BaseQRankSum=0.720;ClippingRankSum=0.000;DP=15;ExcessHet=3.0103;FS=3.136;MLEAC=1;MLEAF=0.500;MQ=54.44;MQRankSum=-2.216;QD=1.12;ReadPosRankSum=1.818;SOR=2.066	GT:AD:DP:GQ:PL	0/1:13,2:15:45:45,0,1461
EU153401.1	496880	.	G	C	55.77	.	AC=1;AF=0.500;AN=2;BaseQRankSum=-2.245;ClippingRankSum=0.000;DP=15;ExcessHet=3.0103;FS=3.256;MLEAC=1;MLEAF=0.500;MQ=53.20;MQRankSum=-2.137;QD=3.98;ReadPosRankSum=2.111;SOR=2.303	GT:AD:DP:GQ:PL	0/1:12,2:14:84:84,0,2049
EU153401.1	496888	.	A	T	70.73	.	AC=1;AF=0.500;AN=2;DP=20;ExcessHet=3.0103;FS=0.000;MLEAC=1;MLEAF=0.500;MQ=52.18;QD=3.54;SOR=0.283	GT:AD:DP:GQ:PL	0/1:20,0:20:99:108,0,2694
EU153401.1	496890	.	T	A	259.77	.	AC=1;AF=0.500;AN=2;BaseQRankSum=1.260;ClippingRankSum=0.000;DP=20;ExcessHet=3.0103;FS=1.922;MLEAC=1;MLEAF=0.500;MQ=52.18;MQRankSum=-2.494;QD=12.99;ReadPosRankSum=-0.232;SOR=1.402	GT:AD:DP:GQ:PL	0/1:12,8:20:99:288,0,2469
EU153401.1	496891	.	C	T	256.77	.	AC=1;AF=0.500;AN=2;BaseQRankSum=1.260;ClippingRankSum=0.000;DP=20;ExcessHet=3.0103;FS=1.922;MLEAC=1;MLEAF=0.500;MQ=52.18;MQRankSum=-2.494;QD=12.84;ReadPosRankSum=-0.347;SOR=1.402	GT:AD:DP:GQ:PL	0/1:12,8:20:99:285,0,2555
EU153401.1	496893	.	G	A	34.77	.	AC=1;AF=0.500;AN=2;BaseQRankSum=0.638;ClippingRankSum=0.000;DP=25;ExcessHet=3.0103;FS=6.520;MLEAC=1;MLEAF=0.500;MQ=49.87;MQRankSum=-1.599;QD=1.45;ReadPosRankSum=1.357;SOR=2.824	GT:AD:DP:GQ:PL	0/1:21,3:24:63:63,0,2739
EU153401.1	496905	.	AG	A	94.73	.	AC=1;AF=0.500;AN=2;BaseQRankSum=-1.368;ClippingRankSum=0.000;DP=31;ExcessHet=3.0103;FS=4.343;MLEAC=1;MLEAF=0.500;MQ=48.37;MQRankSum=-0.610;QD=3.06;ReadPosRankSum=-0.027;SOR=1.739	GT:AD:DP:GQ:PL	0/1:26,5:31:99:132,0,4081
EU153401.1	496909	.	G	T	622.77	.	AC=1;AF=0.500;AN=2;BaseQRankSum=1.116;ClippingRankSum=0.000;DP=31;ExcessHet=3.0103;FS=0.000;MLEAC=1;MLEAF=0.500;MQ=48.37;MQRankSum=-3.796;QD=27.08;ReadPosRankSum=-1.073;SOR=0.948	GT:AD:DP:GQ:PL	0/1:7,16:23:99:651,0,2994
EU153401.1	496911	.	G	C	137.77	.	AC=1;AF=0.500;AN=2;BaseQRankSum=1.695;ClippingRankSum=0.000;DP=32;ExcessHet=3.0103;FS=15.394;MLEAC=1;MLEAF=0.500;MQ=48.16;MQRankSum=-2.411;QD=4.31;ReadPosRankSum=-1.102;SOR=2.222	GT:AD:DP:GQ:PL	0/1:26,6:32:99:166,0,4078
EU153401.1	496913	.	G	A	11.12	.	AC=1;AF=0.500;AN=2;BaseQRankSum=-0.302;ClippingRankSum=0.000;DP=32;ExcessHet=3.0103;FS=0.000;MLEAC=1;MLEAF=0.500;MQ=48.16;MQRankSum=-1.232;QD=0.35;ReadPosRankSum=-1.205;SOR=0.776	GT:AD:DP:GQ:PL	0/1:29,3:32:39:39,0,4125
EU153401.1	496925	.	G	A	445.77	.	AC=1;AF=0.500;AN=2;BaseQRankSum=0.488;ClippingRankSum=0.000;DP=36;ExcessHet=3.0103;FS=5.085;MLEAC=1;MLEAF=0.500;MQ=48.33;MQRankSum=-3.028;QD=12.38;ReadPosRankSum=-0.610;SOR=0.484	GT:AD:DP:GQ:PL	0/1:23,13:36:99:474,0,5827
EU153401.1	496929	.	C	A	121.73	.	AC=1;AF=0.500;AN=2;BaseQRankSum=-1.738;ClippingRankSum=0.000;DP=36;ExcessHet=3.0103;FS=4.313;MLEAC=1;MLEAF=0.500;MQ=47.17;MQRankSum=-0.503;QD=3.38;ReadPosRankSum=-1.357;SOR=1.863	GT:AD:DP:GQ:PL	0/1:30,6:36:99:159,0,6142
EU153401.1	496935	.	A	C	37.73	.	AC=1;AF=0.500;AN=2;BaseQRankSum=-1.168;ClippingRankSum=0.000;DP=35;ExcessHet=3.0103;FS=0.000;MLEAC=1;MLEAF=0.500;MQ=46.75;MQRankSum=-0.613;QD=1.08;ReadPosRankSum=-0.311;SOR=0.990	GT:AD:DP:GQ:PL	0/1:31,4:35:75:75,0,5979
EU153401.1	496939	.	G	A	217.73	.	AC=1;AF=0.500;AN=2;BaseQRankSum=0.810;ClippingRankSum=0.000;DP=35;ExcessHet=3.0103;FS=18.169;MLEAC=1;MLEAF=0.500;MQ=46.75;MQRankSum=-1.677;QD=6.22;ReadPosRankSum=-0.295;SOR=4.271	GT:AD:DP:GQ:PL	0/1:27,8:35:99:255,0,5752
EU153401.1	496946	.	A	ACTAAC	37.73	.	AC=1;AF=0.500;AN=2;BaseQRankSum=0.990;ClippingRankSum=0.000;DP=35;ExcessHet=3.0103;FS=1.972;MLEAC=1;MLEAF=0.500;MQ=46.49;MQRankSum=0.133;QD=1.08;ReadPosRankSum=0.467;SOR=1.154	GT:AD:DP:GQ:PL	0/1:31,4:35:75:75,0,6667
EU153401.1	496949	.	C	A	339.77	.	AC=1;AF=0.500;AN=2;BaseQRankSum=-0.181;ClippingRankSum=0.000;DP=35;ExcessHet=3.0103;FS=7.129;MLEAC=1;MLEAF=0.500;MQ=46.49;MQRankSum=-2.238;QD=12.13;ReadPosRankSum=0.168;SOR=2.494	GT:AD:DP:GQ:PL	0/1:18,10:28:99:368,0,5612
EU153401.1	496951	.	TCTTTG	T	34.73	.	AC=1;AF=0.500;AN=2;BaseQRankSum=0.799;ClippingRankSum=0.000;DP=36;ExcessHet=3.0103;FS=1.972;MLEAC=1;MLEAF=0.500;MQ=46.16;MQRankSum=0.266;QD=0.99;ReadPosRankSum=0.642;SOR=1.154	GT:AD:DP:GQ:PL	0/1:31,4:35:72:72,0,6952
EU153401.1	496965	.	G	A	247.77	.	AC=1;AF=0.500;AN=2;BaseQRankSum=1.132;ClippingRankSum=0.000;DP=41;ExcessHet=3.0103;FS=12.796;MLEAC=1;MLEAF=0.500;MQ=45.32;MQRankSum=-2.242;QD=6.04;ReadPosRankSum=-0.946;SOR=1.174	GT:AD:DP:GQ:PL	0/1:32,9:41:99:276,0,8136
EU153401.1	496966	.	G	T	25.78	.	AC=1;AF=0.500;AN=2;BaseQRankSum=0.642;ClippingRankSum=0.000;DP=41;ExcessHet=3.0103;FS=0.000;MLEAC=1;MLEAF=0.500;MQ=45.32;MQRankSum=0.467;QD=0.64;ReadPosRankSum=1.625;SOR=0.994	GT:AD:DP:GQ:PL	0/1:36,4:40:54:54,0,8278
EU153401.1	496967	.	A	G	112.77	.	AC=1;AF=0.500;AN=2;BaseQRankSum=0.754;ClippingRankSum=0.000;DP=43;ExcessHet=3.0103;FS=4.136;MLEAC=1;MLEAF=0.500;MQ=45.01;MQRankSum=-0.308;QD=2.62;ReadPosRankSum=2.824;SOR=1.678	GT:AD:DP:GQ:PL	0/1:37,6:43:99:141,0,8230
EU153401.1	496972	.	A	G	236.77	.	AC=1;AF=0.500;AN=2;BaseQRankSum=0.755;ClippingRankSum=0.000;DP=45;ExcessHet=3.0103;FS=17.725;MLEAC=1;MLEAF=0.500;MQ=45.22;MQRankSum=-2.604;QD=5.26;ReadPosRankSum=-1.311;SOR=1.985	GT:AD:DP:GQ:PL	0/1:36,9:45:99:265,0,8399
EU153401.1	496984	.	AT	A	81.73	.	AC=1;AF=0.500;AN=2;BaseQRankSum=1.128;ClippingRankSum=0.000;DP=52;ExcessHet=3.0103;FS=11.734;MLEAC=1;MLEAF=0.500;MQ=45.10;MQRankSum=-1.933;QD=1.67;ReadPosRankSum=-1.130;SOR=1.877	GT:AD:DP:GQ:PL	0/1:44,5:49:99:119,0,9831
EU153401.1	496985	.	T	A	852.77	.	AC=1;AF=0.500;AN=2;BaseQRankSum=1.706;ClippingRankSum=0.000;DP=48;ExcessHet=3.0103;FS=6.551;MLEAC=1;MLEAF=0.500;MQ=45.37;MQRankSum=-1.566;QD=17.77;ReadPosRankSum=0.213;SOR=1.802	GT:AD:DP:GQ:PL	0/1:26,22:48:99:881,0,8317
EU153401.1	496987	.	A	T	47.77	.	AC=1;AF=0.500;AN=2;BaseQRankSum=0.882;ClippingRankSum=0.000;DP=48;ExcessHet=3.0103;FS=5.432;MLEAC=1;MLEAF=0.500;MQ=45.37;MQRankSum=-0.019;QD=1.00;ReadPosRankSum=-1.185;SOR=2.261	GT:AD:DP:GQ:PL	0/1:44,4:48:76:76,0,9622
EU153401.1	496994	.	T	C	87.77	.	AC=1;AF=0.500;AN=2;BaseQRankSum=1.248;ClippingRankSum=0.000;DP=54;ExcessHet=3.0103;FS=11.368;MLEAC=1;MLEAF=0.500;MQ=45.13;MQRankSum=-0.734;QD=1.79;ReadPosRankSum=1.437;SOR=3.302	GT:AD:DP:GQ:PL	0/1:43,6:49:99:116,0,10060
EU153401.1	496997	.	C	G	175.77	.	AC=1;AF=0.500;AN=2;BaseQRankSum=1.083;ClippingRankSum=0.000;DP=56;ExcessHet=3.0103;FS=1.854;MLEAC=1;MLEAF=0.500;MQ=44.99;MQRankSum=0.042;QD=3.20;ReadPosRankSum=0.427;SOR=1.429	GT:AD:DP:GQ:PL	0/1:49,6:55:99:204,0,10091
EU153401.1	497005	.	A	G	158.77	.	AC=1;AF=0.500;AN=2;BaseQRankSum=1.405;ClippingRankSum=0.000;DP=74;ExcessHet=3.0103;FS=23.988;MLEAC=1;MLEAF=0.500;MQ=42.57;MQRankSum=0.334;QD=2.30;ReadPosRankSum=0.380;SOR=4.615	GT:AD:DP:GQ:PL	0/1:60,9:69:99:187,0,10336
EU153401.1	497006	.	G	A	1536.77	.	AC=1;AF=0.500;AN=2;BaseQRankSum=0.171;ClippingRankSum=0.000;DP=75;ExcessHet=3.0103;FS=3.417;MLEAC=1;MLEAF=0.500;MQ=42.40;MQRankSum=-2.506;QD=23.28;ReadPosRankSum=-1.839;SOR=0.732	GT:AD:DP:GQ:PL	0/1:28,38:66:99:1565,0,8255
EU153401.1	497011	.	G	A	18.79	.	AC=1;AF=0.500;AN=2;BaseQRankSum=0.675;ClippingRankSum=0.000;DP=87;ExcessHet=3.0103;FS=3.748;MLEAC=1;MLEAF=0.500;MQ=41.92;MQRankSum=-0.763;QD=0.23;ReadPosRankSum=-0.045;SOR=1.268	GT:AD:DP:GQ:PL	0/1:77,6:83:56:56,0,11416
EU153401.1	497012	.	C	T	110.73	.	AC=1;AF=0.500;AN=2;BaseQRankSum=0.904;ClippingRankSum=0.000;DP=90;ExcessHet=3.0103;FS=20.049;MLEAC=1;MLEAF=0.500;MQ=41.99;MQRankSum=0.103;QD=1.33;ReadPosRankSum=1.815;SOR=3.031	GT:AD:DP:GQ:PL	0/1:74,9:83:99:148,0,10940
EU153401.1	497017	.	G	A	2264.77	.	AC=1;AF=0.500;AN=2;BaseQRankSum=-0.660;ClippingRankSum=0.000;DP=94;ExcessHet=3.0103;FS=1.747;MLEAC=1;MLEAF=0.500;MQ=41.67;MQRankSum=-1.647;QD=25.45;ReadPosRankSum=-3.116;SOR=0.523	GT:AD:DP:GQ:PL	0/1:34,55:89:99:2293,0,7871
EU153401.1	497029	.	C	T	327.77	.	AC=1;AF=0.500;AN=2;BaseQRankSum=-0.723;ClippingRankSum=0.000;DP=117;ExcessHet=3.0103;FS=4.100;MLEAC=1;MLEAF=0.500;MQ=41.06;MQRankSum=0.228;QD=3.01;ReadPosRankSum=-0.537;SOR=0.783	GT:AD:DP:GQ:PL	0/1:95,14:109:99:356,0,11818
EU153401.1	497031	.	C	A	1696.73	.	AC=1;AF=0.500;AN=2;BaseQRankSum=0.009;ClippingRankSum=0.000;DP=123;ExcessHet=3.0103;FS=8.496;MLEAC=1;MLEAF=0.500;MQ=40.88;MQRankSum=-3.590;QD=17.67;ReadPosRankSum=-1.914;SOR=1.582	GT:AD:DP:GQ:PL	0/1:43,53:96:99:1734,0,8768
EU153401.1	497043	.	A	G	232.77	.	AC=1;AF=0.500;AN=2;BaseQRankSum=2.122;ClippingRankSum=0.000;DP=50;ExcessHet=3.0103;FS=7.538;MLEAC=1;MLEAF=0.500;MQ=43.07;MQRankSum=-1.027;QD=4.85;ReadPosRankSum=1.225;SOR=2.434	GT:AD:DP:GQ:PL	0/1:39,9:48:99:261,0,10351
EU153401.1	497048	.	C	A	412.77	.	AC=1;AF=0.500;AN=2;BaseQRankSum=0.317;ClippingRankSum=0.000;DP=46;ExcessHet=3.0103;FS=13.529;MLEAC=1;MLEAF=0.500;MQ=42.32;MQRankSum=-2.076;QD=8.97;ReadPosRankSum=0.346;SOR=3.477	GT:AD:DP:GQ:PL	0/1:33,13:46:99:441,0,10067
EU153401.1	497050	.	T	C	13.95	.	AC=1;AF=0.500;AN=2;BaseQRankSum=-1.786;ClippingRankSum=0.000;DP=46;ExcessHet=3.0103;FS=2.430;MLEAC=1;MLEAF=0.500;MQ=42.32;MQRankSum=-1.748;QD=0.30;ReadPosRankSum=-0.085;SOR=1.151	GT:AD:DP:GQ:PL	0/1:42,4:46:42:42,0,10437
EU153401.1	497052	.	G	C	253.77	.	AC=1;AF=0.500;AN=2;BaseQRankSum=1.685;ClippingRankSum=0.000;DP=45;ExcessHet=3.0103;FS=10.474;MLEAC=1;MLEAF=0.500;MQ=42.64;MQRankSum=-1.450;QD=6.34;ReadPosRankSum=0.904;SOR=2.991	GT:AD:DP:GQ:PL	0/1:31,9:40:99:282,0,9874
EU153401.1	497056	.	AC	A	196.73	.	AC=1;AF=0.500;AN=2;BaseQRankSum=1.260;ClippingRankSum=0.000;DP=44;ExcessHet=3.0103;FS=7.759;MLEAC=1;MLEAF=0.500;MQ=43.01;MQRankSum=-0.640;QD=4.68;ReadPosRankSum=1.422;SOR=2.564	GT:AD:DP:GQ:PL	0/1:34,8:42:99:234,0,9961
EU153401.1	497063	.	T	TTGC	202.73	.	AC=1;AF=0.500;AN=2;BaseQRankSum=1.233;ClippingRankSum=0.000;DP=41;ExcessHet=3.0103;FS=7.954;MLEAC=1;MLEAF=0.500;MQ=44.02;MQRankSum=-0.765;QD=5.20;ReadPosRankSum=1.091;SOR=2.792	GT:AD:DP:GQ:PL	0/1:31,8:39:99:240,0,10239
EU153401.1	497066	.	ACC	A	157.73	.	AC=1;AF=0.500;AN=2;BaseQRankSum=0.462;ClippingRankSum=0.000;DP=39;ExcessHet=3.0103;FS=7.712;MLEAC=1;MLEAF=0.500;MQ=44.75;MQRankSum=-0.547;QD=4.04;ReadPosRankSum=1.563;SOR=2.494	GT:AD:DP:GQ:PL	0/1:32,7:39:99:195,0,10739
EU153401.1	497069	.	A	G	160.77	.	AC=1;AF=0.500;AN=2;BaseQRankSum=0.692;ClippingRankSum=0.000;DP=40;ExcessHet=3.0103;FS=7.928;MLEAC=1;MLEAF=0.500;MQ=45.19;MQRankSum=-0.661;QD=4.02;ReadPosRankSum=1.640;SOR=2.670	GT:AD:DP:GQ:PL	0/1:33,7:40:99:189,0,10905
EU153401.1	497074	.	C	T	25.78	.	AC=1;AF=0.500;AN=2;BaseQRankSum=-1.538;ClippingRankSum=0.000;DP=39;ExcessHet=3.0103;FS=0.000;MLEAC=1;MLEAF=0.500;MQ=44.04;MQRankSum=0.142;QD=0.66;ReadPosRankSum=-1.460;SOR=0.437	GT:AD:DP:GQ:PL	0/1:35,4:39:54:54,0,10631
EU153401.1	497084	.	C	T	115.77	.	AC=1;AF=0.500;AN=2;BaseQRankSum=1.844;ClippingRankSum=0.000;DP=40;ExcessHet=3.0103;FS=7.898;MLEAC=1;MLEAF=0.500;MQ=45.30;MQRankSum=-2.451;QD=2.89;ReadPosRankSum=-1.667;SOR=2.584	GT:AD:DP:GQ:PL	0/1:34,6:40:99:144,0,11628
EU153401.1	497088	.	A	T	124.77	.	AC=1;AF=0.500;AN=2;BaseQRankSum=-0.749;ClippingRankSum=0.000;DP=43;ExcessHet=3.0103;FS=8.215;MLEAC=1;MLEAF=0.500;MQ=44.86;MQRankSum=-1.215;QD=3.20;ReadPosRankSum=1.013;SOR=2.896	GT:AD:DP:GQ:PL	0/1:33,6:39:99:153,0,11038
EU153401.1	497094	.	A	T	64.77	.	AC=1;AF=0.500;AN=2;BaseQRankSum=-0.301;ClippingRankSum=0.000;DP=42;ExcessHet=3.0103;FS=2.030;MLEAC=1;MLEAF=0.500;MQ=44.86;MQRankSum=-0.916;QD=1.62;ReadPosRankSum=-1.985;SOR=0.276	GT:AD:DP:GQ:PL	0/1:35,5:40:93:93,0,11633
EU153401.1	497098	.	A	T	139.77	.	AC=1;AF=0.500;AN=2;BaseQRankSum=-1.089;ClippingRankSum=0.000;DP=44;ExcessHet=3.0103;FS=7.857;MLEAC=1;MLEAF=0.500;MQ=44.87;MQRankSum=-1.513;QD=3.33;ReadPosRankSum=-1.131;SOR=2.985	GT:AD:DP:GQ:PL	0/1:35,7:42:99:168,0,11095
EU153401.1	497104	.	T	A	27.74	.	AC=1;AF=0.500;AN=2;BaseQRankSum=0.638;ClippingRankSum=0.000;DP=49;ExcessHet=3.0103;FS=0.000;MLEAC=1;MLEAF=0.500;MQ=45.93;MQRankSum=-1.216;QD=0.63;ReadPosRankSum=-0.040;SOR=0.465	GT:AD:DP:GQ:PL	0/1:39,5:44:65:65,0,13026
EU153401.1	497105	.	C	A	756.77	.	AC=1;AF=0.500;AN=2;BaseQRankSum=-0.955;ClippingRankSum=0.000;DP=49;ExcessHet=3.0103;FS=17.856;MLEAC=1;MLEAF=0.500;MQ=45.93;MQRankSum=-3.043;QD=16.45;ReadPosRankSum=-2.193;SOR=3.682	GT:AD:DP:GQ:PL	0/1:32,14:46:99:785,0,11959
EU153401.1	497114	.	A	G	744.73	.	AC=1;AF=0.500;AN=2;BaseQRankSum=2.601;ClippingRankSum=0.000;DP=77;ExcessHet=3.0103;FS=35.563;MLEAC=1;MLEAF=0.500;MQ=43.32;MQRankSum=-2.606;QD=10.64;ReadPosRankSum=-3.321;SOR=5.421	GT:AD:DP:GQ:PL	0/1:46,24:70:99:782,0,12656
EU153401.1	497120	.	AG	A	1737.73	.	AC=1;AF=0.500;AN=2;BaseQRankSum=1.866;ClippingRankSum=0.000;DP=91;ExcessHet=3.0103;FS=49.086;MLEAC=1;MLEAF=0.500;MQ=42.14;MQRankSum=-3.291;QD=19.97;ReadPosRankSum=-4.255;SOR=6.229	GT:AD:DP:GQ:PL	0/1:48,39:87:99:1775,0,12164
EU153401.1	497143	.	A	T	2331.77	.	AC=1;AF=0.500;AN=2;BaseQRankSum=1.554;ClippingRankSum=0.000;DP=118;ExcessHet=3.0103;FS=62.542;MLEAC=1;MLEAF=0.500;MQ=40.00;MQRankSum=-1.686;QD=21.01;ReadPosRankSum=-1.966;SOR=5.804	GT:AD:DP:GQ:PL	0/1:51,60:111:99:2360,0,10544
EU153401.1	497148	.	G	A	246.73	.	AC=1;AF=0.500;AN=2;BaseQRankSum=0.548;ClippingRankSum=0.000;DP=122;ExcessHet=3.0103;FS=1.361;MLEAC=1;MLEAF=0.500;MQ=40.14;MQRankSum=-1.411;QD=2.15;ReadPosRankSum=-0.998;SOR=0.937	GT:AD:DP:GQ:PL	0/1:101,14:115:99:284,0,12581
EU153401.1	497150	.	CAA	C	2835.73	.	AC=1;AF=0.500;AN=2;BaseQRankSum=0.000;ClippingRankSum=0.000;DP=121;ExcessHet=3.0103;FS=92.844;MLEAC=1;MLEAF=0.500;MQ=40.23;MQRankSum=-2.582;QD=27.27;ReadPosRankSum=0.736;SOR=7.111	GT:AD:DP:GQ:PL	0/1:34,70:104:99:2873,0,9801
EU153401.1	497152	.	A	G	111.73	.	AC=1;AF=0.500;AN=2;BaseQRankSum=0.355;ClippingRankSum=0.000;DP=121;ExcessHet=3.0103;FS=6.244;MLEAC=1;MLEAF=0.500;MQ=40.23;MQRankSum=-1.102;QD=0.97;ReadPosRankSum=-2.279;SOR=0.145	GT:AD:DP:GQ:PL	0/1:104,11:115:99:149,0,12597
EU153401.1	497153	.	A	C	156.73	.	AC=1;AF=0.500;AN=2;BaseQRankSum=0.377;ClippingRankSum=0.000;DP=119;ExcessHet=3.0103;FS=3.464;MLEAC=1;MLEAF=0.500;MQ=40.46;MQRankSum=0.537;QD=1.41;ReadPosRankSum=1.606;SOR=0.258	GT:AD:DP:GQ:PL	0/1:99,12:111:99:194,0,12794
EU153401.1	497154	.	A	ATGT	2382.73	.	AC=1;AF=0.500;AN=2;BaseQRankSum=0.000;ClippingRankSum=0.000;DP=119;ExcessHet=3.0103;FS=81.956;MLEAC=1;MLEAF=0.500;MQ=40.46;MQRankSum=-2.606;QD=22.91;ReadPosRankSum=0.848;SOR=6.630	GT:AD:DP:GQ:PL	0/1:44,60:104:99:2420,0,10211
EU153401.1	497159	.	C	CCT	2466.73	.	AC=1;AF=0.500;AN=2;BaseQRankSum=0.490;ClippingRankSum=0.000;DP=121;ExcessHet=3.0103;FS=54.036;MLEAC=1;MLEAF=0.500;MQ=40.34;MQRankSum=-4.192;QD=26.81;ReadPosRankSum=-2.294;SOR=5.976	GT:AD:DP:GQ:PL	0/1:31,61:92:99:2504,0,9384
EU153401.1	497160	.	TGACA	T	195.73	.	AC=1;AF=0.500;AN=2;BaseQRankSum=0.532;ClippingRankSum=0.000;DP=134;ExcessHet=3.0103;FS=11.444;MLEAC=1;MLEAF=0.500;MQ=39.78;MQRankSum=-0.912;QD=1.62;ReadPosRankSum=1.614;SOR=3.139	GT:AD:DP:GQ:PL	0/1:107,14:121:99:233,0,12309
EU153401.1	497161	.	GAC	G	2484.73	.	AC=1;AF=0.500;AN=2;BaseQRankSum=1.106;ClippingRankSum=0.000;DP=125;ExcessHet=3.0103;FS=79.909;MLEAC=1;MLEAF=0.500;MQ=40.19;MQRankSum=-1.953;QD=21.06;ReadPosRankSum=0.125;SOR=6.358	GT:AD:DP:GQ:PL	0/1:54,64:118:99:2522,0,9861
EU153401.1	497164	.	A	C	567.77	.	AC=1;AF=0.500;AN=2;BaseQRankSum=1.186;ClippingRankSum=0.000;DP=125;ExcessHet=3.0103;FS=30.941;MLEAC=1;MLEAF=0.500;MQ=40.19;MQRankSum=-1.772;QD=4.89;ReadPosRankSum=1.394;SOR=0.028	GT:AD:DP:GQ:PL	0/1:95,21:116:99:596,0,11649
EU153401.1	497165	.	T	TCC	2490.73	.	AC=1;AF=0.500;AN=2;BaseQRankSum=2.508;ClippingRankSum=0.000;DP=129;ExcessHet=3.0103;FS=72.156;MLEAC=1;MLEAF=0.500;MQ=39.98;MQRankSum=-1.808;QD=21.29;ReadPosRankSum=-2.449;SOR=6.123	GT:AD:DP:GQ:PL	0/1:53,64:117:99:2528,0,9747
EU153401.1	497166	.	T	C	291.77	.	AC=1;AF=0.500;AN=2;BaseQRankSum=0.681;ClippingRankSum=0.000;DP=125;ExcessHet=3.0103;FS=26.185;MLEAC=1;MLEAF=0.500;MQ=40.19;MQRankSum=-0.731;QD=2.47;ReadPosRankSum=0.541;SOR=0.265	GT:AD:DP:GQ:PL	0/1:103,15:118:99:320,0,12003
EU153401.1	497167	.	G	A	354.73	.	AC=1;AF=0.500;AN=2;BaseQRankSum=0.938;ClippingRankSum=0.000;DP=132;ExcessHet=3.0103;FS=40.474;MLEAC=1;MLEAF=0.500;MQ=39.94;MQRankSum=-0.994;QD=3.28;ReadPosRankSum=1.743;SOR=1.223	GT:AD:DP:GQ:PL	0/1:93,15:108:99:392,0,11520
EU153401.1	497170	.	T	C	2847.73	.	AC=1;AF=0.500;AN=2;BaseQRankSum=2.005;ClippingRankSum=0.000;DP=127;ExcessHet=3.0103;FS=43.451;MLEAC=1;MLEAF=0.500;MQ=40.16;MQRankSum=-3.857;QD=24.55;ReadPosRankSum=-2.830;SOR=3.990	GT:AD:DP:GQ:PL	0/1:44,72:116:99:2885,0,9459
EU153401.1	497171	.	G	GACCA	39.73	.	AC=1;AF=0.500;AN=2;BaseQRankSum=0.580;ClippingRankSum=0.000;DP=127;ExcessHet=3.0103;FS=4.537;MLEAC=1;MLEAF=0.500;MQ=40.16;MQRankSum=-0.737;QD=0.35;ReadPosRankSum=2.380;SOR=1.977	GT:AD:DP:GQ:PL	0/1:104,8:112:77:77,0,12153
EU153401.1	497174	.	G	A	63.77	.	AC=1;AF=0.500;AN=2;BaseQRankSum=0.338;ClippingRankSum=0.000;DP=128;ExcessHet=3.0103;FS=6.835;MLEAC=1;MLEAF=0.500;MQ=39.78;MQRankSum=-1.340;QD=0.55;ReadPosRankSum=0.208;SOR=2.387	GT:AD:DP:GQ:PL	0/1:106,10:116:92:92,0,12363
EU153401.1	497181	.	C	CTCG	2385.73	.	AC=1;AF=0.500;AN=2;BaseQRankSum=0.059;ClippingRankSum=0.000;DP=134;ExcessHet=3.0103;FS=83.902;MLEAC=1;MLEAF=0.500;MQ=39.45;MQRankSum=-1.335;QD=19.72;ReadPosRankSum=-5.242;SOR=6.409	GT:AD:DP:GQ:PL	0/1:59,62:121:99:2423,0,9383
EU153401.1	497182	.	C	T	1443.73	.	AC=1;AF=0.500;AN=2;BaseQRankSum=0.733;ClippingRankSum=0.000;DP=134;ExcessHet=3.0103;FS=31.644;MLEAC=1;MLEAF=0.500;MQ=39.45;MQRankSum=-2.190;QD=11.93;ReadPosRankSum=2.572;SOR=0.044	GT:AD:DP:GQ:PL	0/1:80,41:121:99:1481,0,9228
EU153401.1	497184	.	A	T	110.77	.	AC=1;AF=0.500;AN=2;BaseQRankSum=0.559;ClippingRankSum=0.000;DP=62;ExcessHet=3.0103;FS=1.704;MLEAC=1;MLEAF=0.500;MQ=43.68;MQRankSum=-1.047;QD=2.13;ReadPosRankSum=0.362;SOR=0.357	GT:AD:DP:GQ:PL	0/1:46,6:52:99:139,0,1991
EU153401.1	497185	.	C	T	258.77	.	AC=1;AF=0.500;AN=2;BaseQRankSum=-2.002;ClippingRankSum=0.000;DP=54;ExcessHet=3.0103;FS=15.163;MLEAC=1;MLEAF=0.500;MQ=44.00;MQRankSum=-2.006;QD=5.75;ReadPosRankSum=-0.031;SOR=3.047	GT:AD:DP:GQ:PL	0/1:36,9:45:99:287,0,1814
EU153401.1	497186	.	TCAA	T	117.73	.	AC=1;AF=0.500;AN=2;BaseQRankSum=-2.269;ClippingRankSum=0.000;DP=54;ExcessHet=3.0103;FS=9.519;MLEAC=1;MLEAF=0.500;MQ=43.90;MQRankSum=-1.472;QD=2.62;ReadPosRankSum=-0.139;SOR=2.584	GT:AD:DP:GQ:PL	0/1:38,7:45:99:155,0,1910
EU153401.1	497192	.	T	C	484.77	.	AC=1;AF=0.500;AN=2;BaseQRankSum=0.802;ClippingRankSum=0.000;DP=48;ExcessHet=3.0103;FS=2.984;MLEAC=1;MLEAF=0.500;MQ=44.29;MQRankSum=-1.439;QD=12.43;ReadPosRankSum=-0.371;SOR=0.297	GT:AD:DP:GQ:PL	0/1:25,14:39:99:513,0,1008
EU153401.1	497193	.	A	G	431.77	.	AC=1;AF=0.500;AN=2;BaseQRankSum=-0.535;ClippingRankSum=0.000;DP=48;ExcessHet=3.0103;FS=13.953;MLEAC=1;MLEAF=0.500;MQ=44.29;MQRankSum=-2.021;QD=10.79;ReadPosRankSum=-1.215;SOR=2.826	GT:AD:DP:GQ:PL	0/1:27,13:40:99:460,0,1085
EU153401.1	497198	.	C	T	574.77	.	AC=1;AF=0.500;AN=2;BaseQRankSum=-1.147;ClippingRankSum=0.000;DP=46;ExcessHet=3.0103;FS=2.869;MLEAC=1;MLEAF=0.500;MQ=44.42;MQRankSum=-2.022;QD=14.74;ReadPosRankSum=-0.863;SOR=1.244	GT:AD:DP:GQ:PL	0/1:23,16:39:99:603,0,918
EU153401.1	497199	.	G	A	618.77	.	AC=1;AF=0.500;AN=2;BaseQRankSum=1.296;ClippingRankSum=0.000;DP=46;ExcessHet=3.0103;FS=9.525;MLEAC=1;MLEAF=0.500;MQ=44.42;MQRankSum=2.511;QD=15.87;ReadPosRankSum=1.155;SOR=2.179	GT:AD:DP:GQ:PL	0/1:22,17:39:99:647,0,873
EU153401.1	497206	.	A	G	127.77	.	AC=1;AF=0.500;AN=2;BaseQRankSum=-0.771;ClippingRankSum=0.000;DP=44;ExcessHet=3.0103;FS=15.714;MLEAC=1;MLEAF=0.500;MQ=44.96;MQRankSum=0.684;QD=3.36;ReadPosRankSum=-0.502;SOR=2.222	GT:AD:DP:GQ:PL	0/1:32,6:38:99:156,0,1326
EU153401.1	497208	.	G	A	82.77	.	AC=1;AF=0.500;AN=2;BaseQRankSum=0.866;ClippingRankSum=0.000;DP=43;ExcessHet=3.0103;FS=0.000;MLEAC=1;MLEAF=0.500;MQ=45.32;MQRankSum=-1.754;QD=2.24;ReadPosRankSum=1.001;SOR=0.627	GT:AD:DP:GQ:PL	0/1:32,5:37:99:111,0,1371
EU153401.1	497209	.	A	G	714.77	.	AC=1;AF=0.500;AN=2;BaseQRankSum=0.675;ClippingRankSum=0.000;DP=43;ExcessHet=3.0103;FS=4.887;MLEAC=1;MLEAF=0.500;MQ=45.32;MQRankSum=2.431;QD=19.32;ReadPosRankSum=-0.547;SOR=1.609	GT:AD:DP:GQ:PL	0/1:18,19:37:99:743,0,659
EU153401.1	497217	.	A	T	220.77	.	AC=1;AF=0.500;AN=2;BaseQRankSum=-0.892;ClippingRankSum=0.000;DP=43;ExcessHet=3.0103;FS=19.271;MLEAC=1;MLEAF=0.500;MQ=44.92;MQRankSum=0.866;QD=5.97;ReadPosRankSum=0.498;SOR=2.787	GT:AD:DP:GQ:PL	0/1:29,8:37:99:249,0,1194
EU153401.1	497226	.	G	A	175.77	.	AC=1;AF=0.500;AN=2;BaseQRankSum=1.224;ClippingRankSum=0.000;DP=41;ExcessHet=3.0103;FS=7.018;MLEAC=1;MLEAF=0.500;MQ=44.68;MQRankSum=-1.899;QD=5.02;ReadPosRankSum=1.837;SOR=2.584	GT:AD:DP:GQ:PL	0/1:28,7:35:99:204,0,1239
EU153401.1	497232	.	C	T	1022.77	.	AC=1;AF=0.500;AN=2;BaseQRankSum=-0.176;ClippingRankSum=0.000;DP=42;ExcessHet=3.0103;FS=1.374;MLEAC=1;MLEAF=0.500;MQ=45.08;MQRankSum=-2.706;QD=28.41;ReadPosRankSum=1.960;SOR=0.476	GT:AD:DP:GQ:PL	0/1:11,25:36:99:1051,0,905
EU153401.1	497247	.	A	G	58.77	.	AC=1;AF=0.500;AN=2;BaseQRankSum=0.748;ClippingRankSum=0.000;DP=35;ExcessHet=3.0103;FS=0.000;MLEAC=1;MLEAF=0.500;MQ=49.04;MQRankSum=-3.154;QD=1.90;ReadPosRankSum=-1.357;SOR=0.507	GT:AD:DP:GQ:PL	0/1:27,4:31:87:87,0,3444
EU153401.1	497249	.	T	C	463.77	.	AC=1;AF=0.500;AN=2;BaseQRankSum=-1.341;ClippingRankSum=0.000;DP=35;ExcessHet=3.0103;FS=0.000;MLEAC=1;MLEAF=0.500;MQ=49.04;MQRankSum=-1.937;QD=14.96;ReadPosRankSum=3.849;SOR=0.628	GT:AD:DP:GQ:PL	0/1:18,13:31:99:492,0,2729
EU153401.1	497252	.	A	G	100.77	.	AC=1;AF=0.500;AN=2;BaseQRankSum=1.095;ClippingRankSum=0.000;DP=35;ExcessHet=3.0103;FS=13.169;MLEAC=1;MLEAF=0.500;MQ=49.31;MQRankSum=-2.322;QD=3.25;ReadPosRankSum=2.096;SOR=3.604	GT:AD:DP:GQ:PL	0/1:26,5:31:99:129,0,3441
EU153401.1	497264	.	C	T	11.12	.	AC=1;AF=0.500;AN=2;BaseQRankSum=0.623;ClippingRankSum=0.000;DP=35;ExcessHet=3.0103;FS=6.463;MLEAC=1;MLEAF=0.500;MQ=49.31;MQRankSum=-2.217;QD=0.36;ReadPosRankSum=-0.080;SOR=2.270	GT:AD:DP:GQ:PL	0/1:29,2:31:39:39,0,3829
EU153401.1	497265	.	A	T	55.73	.	AC=1;AF=0.500;AN=2;BaseQRankSum=1.011;ClippingRankSum=0.000;DP=35;ExcessHet=3.0103;FS=9.717;MLEAC=1;MLEAF=0.500;MQ=49.31;MQRankSum=-2.822;QD=1.92;ReadPosRankSum=2.088;SOR=3.253	GT:AD:DP:GQ:PL	0/1:25,4:29:93:93,0,3658
EU153401.1	497272	.	T	G	787.77	.	AC=1;AF=0.500;AN=2;BaseQRankSum=0.237;ClippingRankSum=0.000;DP=34;ExcessHet=3.0103;FS=13.560;MLEAC=1;MLEAF=0.500;MQ=48.75;MQRankSum=-3.916;QD=28.13;ReadPosRankSum=1.145;SOR=1.564	GT:AD:DP:GQ:PL	0/1:8,20:28:99:816,0,2541
EU153401.1	497275	.	T	A	862.73	.	AC=1;AF=0.500;AN=2;BaseQRankSum=0.277;ClippingRankSum=0.000;DP=34;ExcessHet=3.0103;FS=10.347;MLEAC=1;MLEAF=0.500;MQ=48.75;MQRankSum=-3.956;QD=29.75;ReadPosRankSum=1.001;SOR=1.308	GT:AD:DP:GQ:PL	0/1:8,21:29:99:900,0,2530
EU153401.1	497282	.	G	A	181.77	.	AC=1;AF=0.500;AN=2;BaseQRankSum=0.446;ClippingRankSum=0.000;DP=37;ExcessHet=3.0103;FS=10.160;MLEAC=1;MLEAF=0.500;MQ=48.04;MQRankSum=-2.281;QD=5.19;ReadPosRankSum=-1.341;SOR=2.566	GT:AD:DP:GQ:PL	0/1:28,7:35:99:210,0,3983
EU153401.1	497289	.	C	T	943.77	.	AC=1;AF=0.500;AN=2;BaseQRankSum=-0.777;ClippingRankSum=0.000;DP=37;ExcessHet=3.0103;FS=18.553;MLEAC=1;MLEAF=0.500;MQ=48.04;MQRankSum=-2.469;QD=26.22;ReadPosRankSum=-0.772;SOR=1.653	GT:AD:DP:GQ:PL	0/1:12,24:36:99:972,0,2855
EU153401.1	497290	.	A	C	178.77	.	AC=1;AF=0.500;AN=2;BaseQRankSum=-1.690;ClippingRankSum=0.000;DP=37;ExcessHet=3.0103;FS=6.913;MLEAC=1;MLEAF=0.500;MQ=48.04;MQRankSum=0.406;QD=4.97;ReadPosRankSum=1.919;SOR=1.481	GT:AD:DP:GQ:PL	0/1:29,7:36:99:207,0,3625
EU153401.1	497293	.	A	C	130.77	.	AC=1;AF=0.500;AN=2;BaseQRankSum=0.247;ClippingRankSum=0.000;DP=37;ExcessHet=3.0103;FS=16.196;MLEAC=1;MLEAF=0.500;MQ=48.04;MQRankSum=-1.185;QD=3.63;ReadPosRankSum=0.127;SOR=3.908	GT:AD:DP:GQ:PL	0/1:30,6:36:99:159,0,4112
EU153401.1	497294	.	G	A	130.77	.	AC=1;AF=0.500;AN=2;BaseQRankSum=-0.282;ClippingRankSum=0.000;DP=37;ExcessHet=3.0103;FS=16.196;MLEAC=1;MLEAF=0.500;MQ=48.04;MQRankSum=-1.185;QD=3.63;ReadPosRankSum=0.170;SOR=3.908	GT:AD:DP:GQ:PL	0/1:30,6:36:99:159,0,4112
EU153401.1	497300	.	T	A	175.77	.	AC=1;AF=0.500;AN=2;BaseQRankSum=1.549;ClippingRankSum=0.000;DP=38;ExcessHet=3.0103;FS=19.064;MLEAC=1;MLEAF=0.500;MQ=48.18;MQRankSum=-1.321;QD=4.75;ReadPosRankSum=-2.775;SOR=4.171	GT:AD:DP:GQ:PL	0/1:30,7:37:99:204,0,4141
EU153401.1	497301	.	G	A	94.77	.	AC=1;AF=0.500;AN=2;BaseQRankSum=0.232;ClippingRankSum=0.000;DP=38;ExcessHet=3.0103;FS=12.792;MLEAC=1;MLEAF=0.500;MQ=48.18;MQRankSum=-2.609;QD=2.79;ReadPosRankSum=-2.554;SOR=3.608	GT:AD:DP:GQ:PL	0/1:29,5:34:99:123,0,4105
EU153401.1	497303	.	T	C	166.77	.	AC=1;AF=0.500;AN=2;BaseQRankSum=0.590;ClippingRankSum=0.000;DP=38;ExcessHet=3.0103;FS=18.410;MLEAC=1;MLEAF=0.500;MQ=48.18;MQRankSum=-1.147;QD=4.39;ReadPosRankSum=-2.920;SOR=4.173	GT:AD:DP:GQ:PL	0/1:31,7:38:99:195,0,4267
EU153401.1	497307	.	T	A	1117.77	.	AC=1;AF=0.500;AN=2;BaseQRankSum=-0.293;ClippingRankSum=0.000;DP=40;ExcessHet=3.0103;FS=15.197;MLEAC=1;MLEAF=0.500;MQ=47.63;MQRankSum=-4.536;QD=29.41;ReadPosRankSum=-2.571;SOR=1.739	GT:AD:DP:GQ:PL	0/1:10,28:38:99:1146,0,2788
EU153401.1	497308	.	TGG	T	22.75	.	AC=1;AF=0.500;AN=2;BaseQRankSum=1.153;ClippingRankSum=0.000;DP=40;ExcessHet=3.0103;FS=9.103;MLEAC=1;MLEAF=0.500;MQ=47.63;MQRankSum=-1.693;QD=0.57;ReadPosRankSum=-2.571;SOR=3.056	GT:AD:DP:GQ:PL	0/1:36,4:40:60:60,0,4402
EU153401.1	497312	.	A	AAT	22.75	.	AC=1;AF=0.500;AN=2;BaseQRankSum=1.009;ClippingRankSum=0.000;DP=39;ExcessHet=3.0103;FS=8.868;MLEAC=1;MLEAF=0.500;MQ=47.80;MQRankSum=-1.691;QD=0.58;ReadPosRankSum=-2.987;SOR=2.948	GT:AD:DP:GQ:PL	0/1:35,4:39:60:60,0,4402
EU153401.1	497317	.	A	G	13.95	.	AC=1;AF=0.500;AN=2;BaseQRankSum=1.078;ClippingRankSum=0.000;DP=44;ExcessHet=3.0103;FS=2.120;MLEAC=1;MLEAF=0.500;MQ=46.92;MQRankSum=0.352;QD=0.32;ReadPosRankSum=-0.796;SOR=1.460	GT:AD:DP:GQ:PL	0/1:40,4:44:42:42,0,4832
EU153401.1	497319	.	A	G	202.77	.	AC=1;AF=0.500;AN=2;BaseQRankSum=-1.481;ClippingRankSum=0.000;DP=46;ExcessHet=3.0103;FS=0.000;MLEAC=1;MLEAF=0.500;MQ=46.29;MQRankSum=0.079;QD=4.72;ReadPosRankSum=-1.421;SOR=0.458	GT:AD:DP:GQ:PL	0/1:35,8:43:99:231,0,3856
EU153401.1	497330	.	AC	A	51.73	.	AC=1;AF=0.500;AN=2;BaseQRankSum=0.039;ClippingRankSum=0.000;DP=58;ExcessHet=3.0103;FS=21.359;MLEAC=1;MLEAF=0.500;MQ=44.56;MQRankSum=-0.026;QD=0.89;ReadPosRankSum=2.850;SOR=3.901	GT:AD:DP:GQ:PL	0/1:52,6:58:89:89,0,5330
EU153401.1	497333	.	T	C	12.99	.	AC=1;AF=0.500;AN=2;BaseQRankSum=1.065;ClippingRankSum=0.000;DP=59;ExcessHet=3.0103;FS=1.801;MLEAC=1;MLEAF=0.500;MQ=44.27;MQRankSum=-0.589;QD=0.22;ReadPosRankSum=1.879;SOR=0.928	GT:AD:DP:GQ:PL	0/1:54,5:59:41:41,0,5402
EU153401.1	497375	.	T	C	242.77	.	AC=1;AF=0.500;AN=2;BaseQRankSum=2.215;ClippingRankSum=0.000;DP=84;ExcessHet=3.0103;FS=1.231;MLEAC=1;MLEAF=0.500;MQ=43.90;MQRankSum=-2.574;QD=2.89;ReadPosRankSum=-1.253;SOR=0.462	GT:AD:DP:GQ:PL	0/1:72,12:84:99:271,0,5783
EU153401.1	497380	.	C	T	312.77	.	AC=1;AF=0.500;AN=2;BaseQRankSum=0.071;ClippingRankSum=0.000;DP=79;ExcessHet=3.0103;FS=1.175;MLEAC=1;MLEAF=0.500;MQ=44.20;MQRankSum=-1.881;QD=3.96;ReadPosRankSum=0.284;SOR=0.855	GT:AD:DP:GQ:PL	0/1:66,13:79:99:341,0,5830
EU153401.1	497389	.	T	C	1181.73	.	AC=1;AF=0.500;AN=2;BaseQRankSum=1.501;ClippingRankSum=0.000;DP=77;ExcessHet=3.0103;FS=13.569;MLEAC=1;MLEAF=0.500;MQ=44.57;MQRankSum=-3.798;QD=17.64;ReadPosRankSum=1.975;SOR=2.187	GT:AD:DP:GQ:PL	0/1:36,31:67:99:1219,0,3666
EU153401.1	497394	.	A	C	234.73	.	AC=1;AF=0.500;AN=2;BaseQRankSum=0.102;ClippingRankSum=0.000;DP=81;ExcessHet=3.0103;FS=3.149;MLEAC=1;MLEAF=0.500;MQ=43.56;MQRankSum=0.062;QD=3.22;ReadPosRankSum=-0.063;SOR=1.398	GT:AD:DP:GQ:PL	0/1:62,11:73:99:272,0,3881
EU153401.1	497412	.	T	G	1621.77	.	AC=1;AF=0.500;AN=2;BaseQRankSum=-2.413;ClippingRankSum=0.000;DP=87;ExcessHet=3.0103;FS=20.406;MLEAC=1;MLEAF=0.500;MQ=44.61;MQRankSum=-2.454;QD=19.78;ReadPosRankSum=-2.292;SOR=2.606	GT:AD:DP:GQ:PL	0/1:42,40:82:99:1650,0,1980
EU153401.1	497415	.	G	A	1991.77	.	AC=1;AF=0.500;AN=2;BaseQRankSum=-3.107;ClippingRankSum=0.000;DP=89;ExcessHet=3.0103;FS=18.819;MLEAC=1;MLEAF=0.500;MQ=44.38;MQRankSum=-5.288;QD=23.43;ReadPosRankSum=-1.129;SOR=2.552	GT:AD:DP:GQ:PL	0/1:34,51:85:99:2020,0,1578
EU153401.1	497419	.	G	A	265.77	.	AC=1;AF=0.500;AN=2;BaseQRankSum=0.264;ClippingRankSum=0.000;DP=93;ExcessHet=3.0103;FS=0.000;MLEAC=1;MLEAF=0.500;MQ=44.87;MQRankSum=-2.219;QD=2.89;ReadPosRankSum=0.903;SOR=0.752	GT:AD:DP:GQ:PL	0/1:78,14:92:99:294,0,3654
EU153401.1	497422	.	A	G	42.77	.	AC=1;AF=0.500;AN=2;BaseQRankSum=-0.614;ClippingRankSum=0.000;DP=102;ExcessHet=3.0103;FS=12.696;MLEAC=1;MLEAF=0.500;MQ=44.31;MQRankSum=-1.651;QD=0.42;ReadPosRankSum=-2.268;SOR=3.319	GT:AD:DP:GQ:PL	0/1:92,9:101:71:71,0,4118
EU153401.1	497429	.	T	C	261.77	.	AC=1;AF=0.500;AN=2;BaseQRankSum=2.291;ClippingRankSum=0.000;DP=109;ExcessHet=3.0103;FS=6.719;MLEAC=1;MLEAF=0.500;MQ=44.00;MQRankSum=-2.516;QD=2.47;ReadPosRankSum=3.327;SOR=0.196	GT:AD:DP:GQ:PL	0/1:92,14:106:99:290,0,4443
EU153401.1	497433	.	T	C	134.77	.	AC=1;AF=0.500;AN=2;BaseQRankSum=1.805;ClippingRankSum=0.000;DP=111;ExcessHet=3.0103;FS=0.000;MLEAC=1;MLEAF=0.500;MQ=43.43;MQRankSum=-0.599;QD=1.24;ReadPosRankSum=0.591;SOR=0.729	GT:AD:DP:GQ:PL	0/1:97,12:109:99:163,0,4163
EU153401.1	497437	.	T	C	1803.77	.	AC=1;AF=0.500;AN=2;BaseQRankSum=-1.952;ClippingRankSum=0.000;DP=114;ExcessHet=3.0103;FS=14.629;MLEAC=1;MLEAF=0.500;MQ=43.42;MQRankSum=-3.782;QD=17.18;ReadPosRankSum=-0.398;SOR=2.027	GT:AD:DP:GQ:PL	0/1:56,49:105:99:1832,0,2165
EU153401.1	497442	.	C	T	1562.77	.	AC=1;AF=0.500;AN=2;BaseQRankSum=1.342;ClippingRankSum=0.000;DP=128;ExcessHet=3.0103;FS=5.255;MLEAC=1;MLEAF=0.500;MQ=42.78;MQRankSum=-3.713;QD=12.40;ReadPosRankSum=-0.354;SOR=1.218	GT:AD:DP:GQ:PL	0/1:83,43:126:99:1591,0,3419
EU153401.1	497466	.	C	T	485.77	.	AC=1;AF=0.500;AN=2;BaseQRankSum=-0.283;ClippingRankSum=0.000;DP=159;ExcessHet=3.0103;FS=0.000;MLEAC=1;MLEAF=0.500;MQ=43.87;MQRankSum=-1.081;QD=4.05;ReadPosRankSum=-0.664;SOR=0.793	GT:AD:DP:GQ:PL	0/1:101,19:120:99:514,0,4818
EU153401.1	497470	.	T	A	1430.77	.	AC=1;AF=0.500;AN=2;BaseQRankSum=0.741;ClippingRankSum=0.000;DP=157;ExcessHet=3.0103;FS=3.613;MLEAC=1;MLEAF=0.500;MQ=44.19;MQRankSum=-3.445;QD=12.13;ReadPosRankSum=-1.521;SOR=0.876	GT:AD:DP:GQ:PL	0/1:77,41:118:99:1459,0,3382
EU153401.1	497483	.	A	G	106.77	.	AC=1;AF=0.500;AN=2;BaseQRankSum=1.870;ClippingRankSum=0.000;DP=115;ExcessHet=3.0103;FS=13.971;MLEAC=1;MLEAF=0.500;MQ=45.57;MQRankSum=-1.962;QD=1.16;ReadPosRankSum=-2.822;SOR=2.985	GT:AD:DP:GQ:PL	0/1:82,10:92:99:135,0,3962
EU153401.1	497488	.	T	TCAA	398.73	.	AC=1;AF=0.500;AN=2;BaseQRankSum=1.254;ClippingRankSum=0.000;DP=99;ExcessHet=3.0103;FS=20.628;MLEAC=1;MLEAF=0.500;MQ=46.67;MQRankSum=-2.947;QD=6.76;ReadPosRankSum=-2.085;SOR=3.609	GT:AD:DP:GQ:PL	0/1:47,12:59:99:436,0,2468
EU153401.1	497510	.	C	T	649.73	.	AC=1;AF=0.500;AN=2;BaseQRankSum=-0.884;ClippingRankSum=0.000;DP=87;ExcessHet=3.0103;FS=1.041;MLEAC=1;MLEAF=0.500;MQ=43.91;MQRankSum=-1.612;QD=10.00;ReadPosRankSum=0.142;SOR=0.880	GT:AD:DP:GQ:PL	0/1:45,20:65:99:687,0,1395
EU153401.1	497535	.	T	C	373.77	.	AC=1;AF=0.500;AN=2;BaseQRankSum=-0.517;ClippingRankSum=0.000;DP=65;ExcessHet=3.0103;FS=14.228;MLEAC=1;MLEAF=0.500;MQ=47.12;MQRankSum=3.316;QD=7.63;ReadPosRankSum=2.159;SOR=3.169	GT:AD:DP:GQ:PL	0/1:35,14:49:99:402,0,1159
EU153401.1	497548	.	G	C	37.77	.	AC=1;AF=0.500;AN=2;BaseQRankSum=1.045;ClippingRankSum=0.000;DP=46;ExcessHet=3.0103;FS=2.541;MLEAC=1;MLEAF=0.500;MQ=51.05;MQRankSum=-2.853;QD=1.02;ReadPosRankSum=1.346;SOR=1.833	GT:AD:DP:GQ:PL	0/1:33,4:37:66:66,0,1740
EU153401.1	497554	.	AGGGC	A	28.74	.	AC=1;AF=0.500;AN=2;BaseQRankSum=1.161;ClippingRankSum=0.000;DP=39;ExcessHet=3.0103;FS=2.707;MLEAC=1;MLEAF=0.500;MQ=52.91;MQRankSum=-2.180;QD=0.82;ReadPosRankSum=2.657;SOR=1.965	GT:AD:DP:GQ:PL	0/1:32,3:35:66:66,0,1704
EU153401.1	497565	.	T	TC	13.91	.	AC=1;AF=0.500;AN=2;BaseQRankSum=0.814;ClippingRankSum=0.000;DP=27;ExcessHet=3.0103;FS=5.630;MLEAC=1;MLEAF=0.500;MQ=56.41;MQRankSum=-3.359;QD=0.52;ReadPosRankSum=2.395;SOR=2.262	GT:AD:DP:GQ:PL	0/1:24,3:27:51:51,0,1224
EU153401.1	497570	.	A	AC	16.82	.	AC=1;AF=0.500;AN=2;BaseQRankSum=-1.013;ClippingRankSum=0.000;DP=26;ExcessHet=3.0103;FS=2.764;MLEAC=1;MLEAF=0.500;MQ=56.26;MQRankSum=-3.267;QD=0.65;ReadPosRankSum=1.969;SOR=1.802	GT:AD:DP:GQ:PL	0/1:23,3:26:54:54,0,1119
EU153401.1	497573	.	C	A	37.77	.	AC=1;AF=0.500;AN=2;BaseQRankSum=0.000;ClippingRankSum=0.000;DP=23;ExcessHet=3.0103;FS=0.000;MLEAC=1;MLEAF=0.500;MQ=57.82;MQRankSum=-4.602;QD=1.64;ReadPosRankSum=1.507;SOR=1.179	GT:AD:DP:GQ:PL	0/1:20,3:23:66:66,0,887
EU153401.1	497575	.	G	GAAA	28.74	.	AC=1;AF=0.500;AN=2;BaseQRankSum=0.900;ClippingRankSum=0.000;DP=23;ExcessHet=3.0103;FS=0.000;MLEAC=1;MLEAF=0.500;MQ=57.82;MQRankSum=-4.602;QD=1.25;ReadPosRankSum=1.416;SOR=1.179	GT:AD:DP:GQ:PL	0/1:20,3:23:66:66,0,887
EU153401.1	497576	.	G	C	28.74	.	AC=1;AF=0.500;AN=2;BaseQRankSum=0.000;ClippingRankSum=0.000;DP=23;ExcessHet=3.0103;FS=0.000;MLEAC=1;MLEAF=0.500;MQ=57.82;MQRankSum=-4.602;QD=1.25;ReadPosRankSum=1.370;SOR=1.179	GT:AD:DP:GQ:PL	0/1:20,3:23:66:66,0,887
EU153401.1	497578	.	AATAG	A	16.82	.	AC=1;AF=0.500;AN=2;BaseQRankSum=0.622;ClippingRankSum=0.000;DP=25;ExcessHet=3.0103;FS=2.566;MLEAC=1;MLEAF=0.500;MQ=57.99;MQRankSum=-4.816;QD=0.67;ReadPosRankSum=1.188;SOR=1.312	GT:AD:DP:GQ:PL	0/1:22,3:25:54:54,0,1055
EU153401.1	497589	.	C	T	60.77	.	AC=1;AF=0.500;AN=2;BaseQRankSum=0.490;ClippingRankSum=0.000;DP=30;ExcessHet=3.0103;FS=0.000;MLEAC=1;MLEAF=0.500;MQ=54.66;MQRankSum=-2.582;QD=2.03;ReadPosRankSum=-1.297;SOR=0.495	GT:AD:DP:GQ:PL	0/1:26,4:30:89:89,0,1053
EU153401.1	497607	.	A	T	22.79	.	AC=1;AF=0.500;AN=2;BaseQRankSum=-1.747;ClippingRankSum=0.000;DP=28;ExcessHet=3.0103;FS=2.708;MLEAC=1;MLEAF=0.500;MQ=53.20;MQRankSum=-1.855;QD=0.81;ReadPosRankSum=-1.035;SOR=1.609	GT:AD:DP:GQ:PL	0/1:25,3:28:51:51,0,1041
EU153401.1	497609	.	A	G	22.79	.	AC=1;AF=0.500;AN=2;BaseQRankSum=0.471;ClippingRankSum=0.000;DP=27;ExcessHet=3.0103;FS=2.738;MLEAC=1;MLEAF=0.500;MQ=52.93;MQRankSum=-1.778;QD=0.84;ReadPosRankSum=-1.293;SOR=1.702	GT:AD:DP:GQ:PL	0/1:24,3:27:51:51,0,1041
EU153401.1	497610	.	A	G	22.79	.	AC=1;AF=0.500;AN=2;BaseQRankSum=0.482;ClippingRankSum=0.000;DP=26;ExcessHet=3.0103;FS=2.764;MLEAC=1;MLEAF=0.500;MQ=53.61;MQRankSum=-2.016;QD=0.88;ReadPosRankSum=-1.521;SOR=1.802	GT:AD:DP:GQ:PL	0/1:23,3:26:51:51,0,1041
EU153401.1	497614	.	T	A	34.77	.	AC=1;AF=0.500;AN=2;BaseQRankSum=0.544;ClippingRankSum=0.000;DP=21;ExcessHet=3.0103;FS=2.788;MLEAC=1;MLEAF=0.500;MQ=55.71;MQRankSum=-3.162;QD=1.66;ReadPosRankSum=-2.456;SOR=1.730	GT:AD:DP:GQ:PL	0/1:18,3:21:63:63,0,873
EU153401.1	497761	.	C	G	198.77	.	AC=1;AF=0.500;AN=2;BaseQRankSum=-0.890;ClippingRankSum=0.000;DP=18;ExcessHet=3.0103;FS=7.259;MLEAC=1;MLEAF=0.500;MQ=53.98;MQRankSum=-3.489;QD=11.04;ReadPosRankSum=-0.061;SOR=1.784	GT:AD:DP:GQ:PL	0/1:10,8:18:99:227,0,373
EU153401.1	497824	.	G	A	76.77	.	AC=1;AF=0.500;AN=2;BaseQRankSum=0.000;ClippingRankSum=0.000;DP=14;ExcessHet=3.0103;FS=3.522;MLEAC=1;MLEAF=0.500;MQ=53.45;MQRankSum=-0.469;QD=8.53;ReadPosRankSum=-1.480;SOR=2.266	GT:AD:DP:GQ:PL	0/1:7,2:9:99:105,0,285
EU153401.1	497830	.	C	G	76.77	.	AC=1;AF=0.500;AN=2;BaseQRankSum=0.000;ClippingRankSum=0.000;DP=15;ExcessHet=3.0103;FS=6.990;MLEAC=1;MLEAF=0.500;MQ=53.91;MQRankSum=-0.210;QD=7.68;ReadPosRankSum=-2.638;SOR=2.812	GT:AD:DP:GQ:PL	0/1:7,3:10:99:105,0,285
EU153401.1	497852	.	A	G	115.77	.	AC=1;AF=0.500;AN=2;BaseQRankSum=0.825;ClippingRankSum=0.000;DP=23;ExcessHet=3.0103;FS=5.008;MLEAC=1;MLEAF=0.500;MQ=42.67;MQRankSum=-0.944;QD=6.43;ReadPosRankSum=0.382;SOR=2.303	GT:AD:DP:GQ:PL	0/1:12,6:18:99:144,0,390
EU153401.1	498012	.	T	C	1114.77	.	AC=1;AF=0.500;AN=2;BaseQRankSum=0.071;ClippingRankSum=0.000;DP=51;ExcessHet=3.0103;FS=7.803;MLEAC=1;MLEAF=0.500;MQ=39.99;MQRankSum=-3.276;QD=27.87;ReadPosRankSum=0.721;SOR=1.518	GT:AD:DP:GQ:PL	0/1:12,28:40:99:1143,0,493
EU153401.1	498013	.	T	A	14.91	.	AC=1;AF=0.500;AN=2;BaseQRankSum=-1.322;ClippingRankSum=0.000;DP=49;ExcessHet=3.0103;FS=0.000;MLEAC=1;MLEAF=0.500;MQ=40.34;MQRankSum=-2.115;QD=0.39;ReadPosRankSum=0.155;SOR=0.340	GT:AD:DP:GQ:PL	0/1:34,4:38:43:43,0,1901
EU153401.1	498014	.	A	T	28.77	.	AC=1;AF=0.500;AN=2;BaseQRankSum=0.545;ClippingRankSum=0.000;DP=50;ExcessHet=3.0103;FS=0.000;MLEAC=1;MLEAF=0.500;MQ=40.16;MQRankSum=-0.023;QD=0.74;ReadPosRankSum=1.996;SOR=0.382	GT:AD:DP:GQ:PL	0/1:35,4:39:57:57,0,1999
EU153401.1	498015	.	T	C	155.77	.	AC=1;AF=0.500;AN=2;BaseQRankSum=0.718;ClippingRankSum=0.000;DP=50;ExcessHet=3.0103;FS=0.000;MLEAC=1;MLEAF=0.500;MQ=40.16;MQRankSum=-0.924;QD=3.99;ReadPosRankSum=-1.224;SOR=0.569	GT:AD:DP:GQ:PL	0/1:32,7:39:99:184,0,1820
EU153401.1	498031	.	A	G	622.77	.	AC=1;AF=0.500;AN=2;BaseQRankSum=1.205;ClippingRankSum=0.000;DP=45;ExcessHet=3.0103;FS=1.394;MLEAC=1;MLEAF=0.500;MQ=43.08;MQRankSum=-2.045;QD=18.32;ReadPosRankSum=1.057;SOR=1.165	GT:AD:DP:GQ:PL	0/1:16,18:34:99:651,0,729
EU153401.1	498032	.	T	G	467.77	.	AC=1;AF=0.500;AN=2;BaseQRankSum=-0.711;ClippingRankSum=0.000;DP=40;ExcessHet=3.0103;FS=9.232;MLEAC=1;MLEAF=0.500;MQ=40.98;MQRankSum=-0.957;QD=15.59;ReadPosRankSum=0.415;SOR=2.636	GT:AD:DP:GQ:PL	0/1:17,13:30:99:496,0,982
EU153401.1	498041	.	T	C	580.77	.	AC=1;AF=0.500;AN=2;BaseQRankSum=0.344;ClippingRankSum=0.000;DP=41;ExcessHet=3.0103;FS=6.365;MLEAC=1;MLEAF=0.500;MQ=42.97;MQRankSum=-2.261;QD=17.60;ReadPosRankSum=2.764;SOR=2.066	GT:AD:DP:GQ:PL	0/1:17,16:33:99:609,0,1181
EU153401.1	498046	.	C	T	235.77	.	AC=1;AF=0.500;AN=2;BaseQRankSum=1.253;ClippingRankSum=0.000;DP=42;ExcessHet=3.0103;FS=0.000;MLEAC=1;MLEAF=0.500;MQ=44.64;MQRankSum=-1.815;QD=7.37;ReadPosRankSum=-1.550;SOR=0.730	GT:AD:DP:GQ:PL	0/1:24,8:32:99:264,0,1297
EU153401.1	498053	.	AGTC	A	34.73	.	AC=1;AF=0.500;AN=2;BaseQRankSum=-0.224;ClippingRankSum=0.000;DP=39;ExcessHet=3.0103;FS=2.512;MLEAC=1;MLEAF=0.500;MQ=46.45;MQRankSum=-1.041;QD=0.99;ReadPosRankSum=2.195;SOR=0.132	GT:AD:DP:GQ:PL	0/1:31,4:35:72:72,0,1645
EU153401.1	498057	.	AG	A	37.73	.	AC=1;AF=0.500;AN=2;BaseQRankSum=0.000;ClippingRankSum=0.000;DP=40;ExcessHet=3.0103;FS=2.512;MLEAC=1;MLEAF=0.500;MQ=46.83;MQRankSum=-1.127;QD=1.08;ReadPosRankSum=2.036;SOR=0.132	GT:AD:DP:GQ:PL	0/1:31,4:35:75:75,0,1603
EU153401.1	498074	.	T	TATC	28.74	.	AC=1;AF=0.500;AN=2;BaseQRankSum=-1.483;ClippingRankSum=0.000;DP=39;ExcessHet=3.0103;FS=6.877;MLEAC=1;MLEAF=0.500;MQ=47.98;MQRankSum=0.376;QD=0.78;ReadPosRankSum=-1.115;SOR=0.875	GT:AD:DP:GQ:PL	0/1:34,3:37:66:66,0,1729
EU153401.1	498078	.	T	G	73.73	.	AC=1;AF=0.500;AN=2;BaseQRankSum=1.714;ClippingRankSum=0.000;DP=39;ExcessHet=3.0103;FS=1.921;MLEAC=1;MLEAF=0.500;MQ=47.87;MQRankSum=-1.389;QD=1.94;ReadPosRankSum=0.780;SOR=0.317	GT:AD:DP:GQ:PL	0/1:33,5:38:99:111,0,1684
EU153401.1	498086	.	G	C	550.77	.	AC=1;AF=0.500;AN=2;BaseQRankSum=-0.968;ClippingRankSum=0.000;DP=40;ExcessHet=3.0103;FS=0.000;MLEAC=1;MLEAF=0.500;MQ=48.72;MQRankSum=-4.668;QD=17.21;ReadPosRankSum=0.416;SOR=0.551	GT:AD:DP:GQ:PL	0/1:17,15:32:99:579,0,962
EU153401.1	498090	.	T	A	85.77	.	AC=1;AF=0.500;AN=2;BaseQRankSum=1.968;ClippingRankSum=0.000;DP=41;ExcessHet=3.0103;FS=2.057;MLEAC=1;MLEAF=0.500;MQ=48.28;MQRankSum=-1.415;QD=2.32;ReadPosRankSum=2.201;SOR=0.269	GT:AD:DP:GQ:PL	0/1:32,5:37:99:114,0,1626
EU153401.1	498099	.	T	A	11.12	.	AC=1;AF=0.500;AN=2;BaseQRankSum=0.213;ClippingRankSum=0.000;DP=45;ExcessHet=3.0103;FS=17.562;MLEAC=1;MLEAF=0.500;MQ=47.91;MQRankSum=-0.235;QD=0.25;ReadPosRankSum=-0.204;SOR=3.229	GT:AD:DP:GQ:PL	0/1:40,4:44:39:39,0,2107
EU153401.1	498123	.	T	C	127.77	.	AC=1;AF=0.500;AN=2;BaseQRankSum=0.456;ClippingRankSum=0.000;DP=53;ExcessHet=3.0103;FS=10.573;MLEAC=1;MLEAF=0.500;MQ=48.66;MQRankSum=-1.143;QD=2.51;ReadPosRankSum=0.980;SOR=2.256	GT:AD:DP:GQ:PL	0/1:45,6:51:99:156,0,2061
EU153401.1	498162	.	A	T	33.77	.	AC=1;AF=0.500;AN=2;BaseQRankSum=0.941;ClippingRankSum=0.000;DP=38;ExcessHet=3.0103;FS=18.677;MLEAC=1;MLEAF=0.500;MQ=54.40;MQRankSum=-1.905;QD=0.89;ReadPosRankSum=0.833;SOR=3.227	GT:AD:DP:GQ:PL	0/1:34,4:38:62:62,0,1458
EU153401.1	498180	.	C	T	246.77	.	AC=1;AF=0.500;AN=2;BaseQRankSum=1.567;ClippingRankSum=0.000;DP=37;ExcessHet=3.0103;FS=0.000;MLEAC=1;MLEAF=0.500;MQ=55.03;MQRankSum=-4.207;QD=6.67;ReadPosRankSum=-1.946;SOR=0.706	GT:AD:DP:GQ:PL	0/1:28,9:37:99:275,0,1149
EU153401.1	498181	.	A	T	381.77	.	AC=1;AF=0.500;AN=2;BaseQRankSum=1.739;ClippingRankSum=0.000;DP=37;ExcessHet=3.0103;FS=5.625;MLEAC=1;MLEAF=0.500;MQ=55.03;MQRankSum=-5.502;QD=10.32;ReadPosRankSum=-1.325;SOR=0.163	GT:AD:DP:GQ:PL	0/1:25,12:37:99:410,0,1014
EU153401.1	498207	.	G	A	25.78	.	AC=1;AF=0.500;AN=2;BaseQRankSum=1.111;ClippingRankSum=0.000;DP=27;ExcessHet=3.0103;FS=11.237;MLEAC=1;MLEAF=0.500;MQ=57.96;MQRankSum=-5.020;QD=0.95;ReadPosRankSum=-1.695;SOR=2.797	GT:AD:DP:GQ:PL	0/1:24,3:27:54:54,0,999
EU153401.1	498218	.	A	G	1145.77	.	AC=1;AF=0.500;AN=2;BaseQRankSum=1.456;ClippingRankSum=0.000;DP=83;ExcessHet=3.0103;FS=2.027;MLEAC=1;MLEAF=0.500;MQ=44.30;MQRankSum=-5.244;QD=15.48;ReadPosRankSum=-2.613;SOR=1.031	GT:AD:DP:GQ:PL	0/1:44,30:74:99:1174,0,1638
EU153401.1	498231	.	G	A	339.77	.	AC=1;AF=0.500;AN=2;BaseQRankSum=-1.029;ClippingRankSum=0.000;DP=78;ExcessHet=3.0103;FS=6.612;MLEAC=1;MLEAF=0.500;MQ=46.31;MQRankSum=-1.343;QD=4.72;ReadPosRankSum=2.024;SOR=1.753	GT:AD:DP:GQ:PL	0/1:59,13:72:99:368,0,3184
EU153401.1	498236	.	G	T	342.77	.	AC=1;AF=0.500;AN=2;BaseQRankSum=-0.640;ClippingRankSum=0.000;DP=74;ExcessHet=3.0103;FS=6.610;MLEAC=1;MLEAF=0.500;MQ=47.47;MQRankSum=-1.666;QD=4.90;ReadPosRankSum=1.657;SOR=1.739	GT:AD:DP:GQ:PL	0/1:57,13:70:99:371,0,3142
EU153401.1	498243	.	A	AT	536.73	.	AC=1;AF=0.500;AN=2;BaseQRankSum=-0.466;ClippingRankSum=0.000;DP=66;ExcessHet=3.0103;FS=14.837;MLEAC=1;MLEAF=0.500;MQ=49.31;MQRankSum=-4.391;QD=10.13;ReadPosRankSum=1.003;SOR=2.564	GT:AD:DP:GQ:PL	0/1:37,16:53:99:574,0,2032
EU153401.1	498251	.	T	G	485.77	.	AC=1;AF=0.500;AN=2;BaseQRankSum=0.914;ClippingRankSum=0.000;DP=51;ExcessHet=3.0103;FS=13.008;MLEAC=1;MLEAF=0.500;MQ=49.88;MQRankSum=-4.962;QD=10.79;ReadPosRankSum=2.109;SOR=2.262	GT:AD:DP:GQ:PL	0/1:30,15:45:99:514,0,1822
EU153401.1	498273	.	A	G	309.77	.	AC=1;AF=0.500;AN=2;BaseQRankSum=-0.481;ClippingRankSum=0.000;DP=57;ExcessHet=3.0103;FS=0.000;MLEAC=1;MLEAF=0.500;MQ=51.07;MQRankSum=-5.815;QD=8.60;ReadPosRankSum=-1.081;SOR=0.668	GT:AD:DP:GQ:PL	0/1:27,9:36:99:338,0,1098
EU153401.1	498275	.	C	A	268.77	.	AC=1;AF=0.500;AN=2;BaseQRankSum=0.194;ClippingRankSum=0.000;DP=56;ExcessHet=3.0103;FS=0.000;MLEAC=1;MLEAF=0.500;MQ=51.22;MQRankSum=-5.743;QD=7.68;ReadPosRankSum=-1.801;SOR=0.910	GT:AD:DP:GQ:PL	0/1:27,8:35:99:297,0,1101
EU153401.1	498307	.	C	G	961.77	.	AC=2;AF=1.00;AN=2;DP=43;ExcessHet=3.0103;FS=0.000;MLEAC=2;MLEAF=1.00;MQ=52.92;QD=27.50;SOR=1.329	GT:AD:DP:GQ:PL	1/1:0,22:22:66:990,66,0
EU153401.1	498337	.	C	CAAT	719.86	.	AC=2;AF=1.00;AN=2;BaseQRankSum=-0.171;ClippingRankSum=0.000;DP=41;ExcessHet=3.0103;FS=4.337;MLEAC=2;MLEAF=1.00;MQ=51.27;MQRankSum=4.478;QD=32.56;ReadPosRankSum=1.278;SOR=1.308	GT:AD:DP:GQ:PL	1/1:1,18:19:2:755,2,0
EU153401.1	498343	.	AAG	A	676.27	.	AC=1;AF=0.500;AN=2;BaseQRankSum=0.000;ClippingRankSum=0.000;DP=39;ExcessHet=3.0103;FS=4.523;MLEAC=1;MLEAF=0.500;MQ=50.78;MQRankSum=4.250;QD=26.43;ReadPosRankSum=1.633;SOR=1.447	GT:AD:DP:GQ:PL	0/1:1,16:17:1:711,0,1
EU153401.1	498350	.	A	ACC	682.73	.	AC=2;AF=1.00;AN=2;DP=39;ExcessHet=3.0103;FS=0.000;MLEAC=2;MLEAF=1.00;MQ=50.62;QD=33.00;SOR=1.609	GT:AD:DP:GQ:PL	1/1:0,16:16:48:720,48,0
EU153401.1	498394	.	T	C	184.77	.	AC=1;AF=0.500;AN=2;BaseQRankSum=0.953;ClippingRankSum=0.000;DP=64;ExcessHet=3.0103;FS=0.000;MLEAC=1;MLEAF=0.500;MQ=40.95;MQRankSum=-0.056;QD=3.85;ReadPosRankSum=1.579;SOR=0.713	GT:AD:DP:GQ:PL	0/1:40,8:48:99:213,0,2053
EU153401.1	498398	.	A	G	52.77	.	AC=1;AF=0.500;AN=2;BaseQRankSum=0.740;ClippingRankSum=0.000;DP=66;ExcessHet=3.0103;FS=1.962;MLEAC=1;MLEAF=0.500;MQ=41.20;MQRankSum=-0.204;QD=1.10;ReadPosRankSum=3.160;SOR=0.799	GT:AD:DP:GQ:PL	0/1:43,5:48:81:81,0,2146
EU153401.1	498400	.	G	A	52.73	.	AC=1;AF=0.500;AN=2;BaseQRankSum=0.790;ClippingRankSum=0.000;DP=67;ExcessHet=3.0103;FS=8.429;MLEAC=1;MLEAF=0.500;MQ=41.02;MQRankSum=0.305;QD=1.20;ReadPosRankSum=1.821;SOR=1.889	GT:AD:DP:GQ:PL	0/1:39,5:44:90:90,0,2014
EU153401.1	498405	.	T	C	1260.77	.	AC=1;AF=0.500;AN=2;BaseQRankSum=0.634;ClippingRankSum=0.000;DP=69;ExcessHet=3.0103;FS=4.236;MLEAC=1;MLEAF=0.500;MQ=40.81;MQRankSum=-1.367;QD=25.73;ReadPosRankSum=0.550;SOR=0.283	GT:AD:DP:GQ:PL	0/1:18,31:49:99:1289,0,914
EU153401.1	498407	.	T	C	30.73	.	AC=1;AF=0.500;AN=2;BaseQRankSum=-1.272;ClippingRankSum=0.000;DP=71;ExcessHet=3.0103;FS=4.411;MLEAC=1;MLEAF=0.500;MQ=40.12;MQRankSum=1.228;QD=0.63;ReadPosRankSum=-1.174;SOR=1.833	GT:AD:DP:GQ:PL	0/1:44,5:49:68:68,0,2223
EU153401.1	498408	.	C	A	1264.73	.	AC=1;AF=0.500;AN=2;BaseQRankSum=0.618;ClippingRankSum=0.000;DP=73;ExcessHet=3.0103;FS=1.232;MLEAC=1;MLEAF=0.500;MQ=40.12;MQRankSum=-3.123;QD=28.11;ReadPosRankSum=0.012;SOR=0.509	GT:AD:DP:GQ:PL	0/1:14,31:45:99:1302,0,820
EU153401.1	498409	.	T	C	1680.73	.	AC=1;AF=0.500;AN=2;BaseQRankSum=2.601;ClippingRankSum=0.000;DP=86;ExcessHet=3.0103;FS=8.052;MLEAC=1;MLEAF=0.500;MQ=39.89;MQRankSum=0.469;QD=28.01;ReadPosRankSum=-0.301;SOR=0.182	GT:AD:DP:GQ:PL	0/1:17,43:60:99:1718,0,935
EU153401.1	498412	.	A	G	284.73	.	AC=1;AF=0.500;AN=2;BaseQRankSum=-1.251;ClippingRankSum=0.000;DP=80;ExcessHet=3.0103;FS=1.333;MLEAC=1;MLEAF=0.500;MQ=39.68;MQRankSum=-0.331;QD=5.08;ReadPosRankSum=2.288;SOR=0.422	GT:AD:DP:GQ:PL	0/1:45,11:56:99:322,0,2256
EU153401.1	498414	.	C	G	2016.77	.	AC=1;AF=0.500;AN=2;BaseQRankSum=-0.712;ClippingRankSum=0.000;DP=80;ExcessHet=3.0103;FS=0.000;MLEAC=1;MLEAF=0.500;MQ=39.68;MQRankSum=-1.533;QD=31.51;ReadPosRankSum=-1.023;SOR=1.067	GT:AD:DP:GQ:PL	0/1:4,48:52:99:2045,0,286
EU153401.1	498416	.	C	T	54.77	.	AC=1;AF=0.500;AN=2;BaseQRankSum=-0.882;ClippingRankSum=0.000;DP=80;ExcessHet=3.0103;FS=1.941;MLEAC=1;MLEAF=0.500;MQ=39.17;MQRankSum=0.292;QD=0.94;ReadPosRankSum=1.971;SOR=0.799	GT:AD:DP:GQ:PL	0/1:53,5:58:83:83,0,2734
EU153401.1	498420	.	C	T	17.80	.	AC=1;AF=0.500;AN=2;BaseQRankSum=0.699;ClippingRankSum=0.000;DP=91;ExcessHet=3.0103;FS=1.935;MLEAC=1;MLEAF=0.500;MQ=39.37;MQRankSum=0.113;QD=0.28;ReadPosRankSum=-1.553;SOR=1.493	GT:AD:DP:GQ:PL	0/1:59,5:64:55:55,0,3122
EU153401.1	498422	.	GAC	G	96.73	.	AC=1;AF=0.500;AN=2;BaseQRankSum=1.020;ClippingRankSum=0.000;DP=101;ExcessHet=3.0103;FS=3.487;MLEAC=1;MLEAF=0.500;MQ=39.48;MQRankSum=1.577;QD=1.40;ReadPosRankSum=0.731;SOR=0.253	GT:AD:DP:GQ:PL	0/1:61,8:69:99:134,0,4049
EU153401.1	498441	.	A	AGGGTGTCTGGCTGGCTTAGTCTGTAGAGCATGCACCTCTTGATCTCAGGGTTGTGAGTTTGAGCTCACATTGGGCGTAGAGATTACTTAAACTTAAAAAAAAGTGCCTG	47.73	.	AC=1;AF=0.500;AN=2;BaseQRankSum=0.858;ClippingRankSum=0.000;DP=68;ExcessHet=3.0103;FS=0.000;MLEAC=1;MLEAF=0.500;MQ=45.30;MQRankSum=0.831;QD=1.02;ReadPosRankSum=-3.096;SOR=0.520	GT:AD:DP:GQ:PL	0/1:43,4:47:85:85,0,1672
EU153401.1	498444	.	G	A	766.77	.	AC=1;AF=0.500;AN=2;BaseQRankSum=0.303;ClippingRankSum=0.000;DP=63;ExcessHet=3.0103;FS=2.623;MLEAC=1;MLEAF=0.500;MQ=44.89;MQRankSum=-3.288;QD=17.83;ReadPosRankSum=0.061;SOR=0.531	GT:AD:DP:GQ:PL	0/1:22,21:43:99:795,0,819
EU153401.1	498450	.	G	C	730.73	.	AC=1;AF=0.500;AN=2;BaseQRankSum=0.189;ClippingRankSum=0.000;DP=66;ExcessHet=3.0103;FS=0.000;MLEAC=1;MLEAF=0.500;MQ=43.85;MQRankSum=-3.192;QD=16.24;ReadPosRankSum=2.403;SOR=0.807	GT:AD:DP:GQ:PL	0/1:25,20:45:99:768,0,902
EU153401.1	498465	.	A	G	56.77	.	AC=1;AF=0.500;AN=2;BaseQRankSum=0.658;ClippingRankSum=0.000;DP=87;ExcessHet=3.0103;FS=0.000;MLEAC=1;MLEAF=0.500;MQ=39.49;MQRankSum=-0.752;QD=0.80;ReadPosRankSum=1.314;SOR=0.934	GT:AD:DP:GQ:PL	0/1:63,8:71:85:85,0,2426
EU153401.1	498472	.	A	G	212.73	.	AC=1;AF=0.500;AN=2;BaseQRankSum=0.971;ClippingRankSum=0.000;DP=93;ExcessHet=3.0103;FS=4.207;MLEAC=1;MLEAF=0.500;MQ=38.41;MQRankSum=-0.798;QD=2.73;ReadPosRankSum=-1.349;SOR=0.787	GT:AD:DP:GQ:PL	0/1:64,14:78:99:250,0,2433
EU153401.1	498526	.	A	C	53.77	.	AC=1;AF=0.500;AN=2;BaseQRankSum=0.720;ClippingRankSum=0.000;DP=37;ExcessHet=3.0103;FS=4.323;MLEAC=1;MLEAF=0.500;MQ=45.26;MQRankSum=-2.391;QD=1.58;ReadPosRankSum=-1.615;SOR=1.170	GT:AD:DP:GQ:PL	0/1:28,6:34:82:82,0,988
EU153401.1	498574	.	C	T	435.73	.	AC=1;AF=0.500;AN=2;BaseQRankSum=1.048;ClippingRankSum=0.000;DP=140;ExcessHet=3.0103;FS=0.000;MLEAC=1;MLEAF=0.500;MQ=40.79;MQRankSum=-2.034;QD=4.11;ReadPosRankSum=1.323;SOR=0.646	GT:AD:DP:GQ:PL	0/1:88,18:106:99:473,0,4061
EU153401.1	498575	.	TTAA	T	150.73	.	AC=1;AF=0.500;AN=2;BaseQRankSum=0.651;ClippingRankSum=0.000;DP=138;ExcessHet=3.0103;FS=1.275;MLEAC=1;MLEAF=0.500;MQ=40.59;MQRankSum=0.563;QD=1.35;ReadPosRankSum=1.002;SOR=0.459	GT:AD:DP:GQ:PL	0/1:102,10:112:99:188,0,4534
EU153401.1	498576	.	TAAC	T	1509.73	.	AC=1;AF=0.500;AN=2;BaseQRankSum=0.807;ClippingRankSum=0.000;DP=138;ExcessHet=3.0103;FS=11.255;MLEAC=1;MLEAF=0.500;MQ=40.62;MQRankSum=-0.624;QD=13.98;ReadPosRankSum=1.212;SOR=0.682	GT:AD:DP:GQ:PL	0/1:66,42:108:99:1547,0,3202
EU153401.1	498580	.	G	GCA	1062.73	.	AC=1;AF=0.500;AN=2;BaseQRankSum=-1.278;ClippingRankSum=0.000;DP=123;ExcessHet=3.0103;FS=6.131;MLEAC=1;MLEAF=0.500;MQ=41.12;MQRankSum=-1.240;QD=12.80;ReadPosRankSum=1.177;SOR=0.272	GT:AD:DP:GQ:PL	0/1:52,31:83:99:1100,0,2706
EU153401.1	498584	.	T	C	258.73	.	AC=1;AF=0.500;AN=2;BaseQRankSum=0.678;ClippingRankSum=0.000;DP=125;ExcessHet=3.0103;FS=0.000;MLEAC=1;MLEAF=0.500;MQ=40.75;MQRankSum=-0.455;QD=2.49;ReadPosRankSum=3.036;SOR=0.556	GT:AD:DP:GQ:PL	0/1:91,13:104:99:296,0,4477
EU153401.1	498588	.	C	T	3150.73	.	AC=1;AF=0.500;AN=2;BaseQRankSum=-0.569;ClippingRankSum=0.000;DP=118;ExcessHet=3.0103;FS=15.602;MLEAC=1;MLEAF=0.500;MQ=40.80;MQRankSum=-0.357;QD=29.92;ReadPosRankSum=1.237;SOR=1.410	GT:AD:DP:GQ:PL	0/1:13,75:88:99:3188,0,809
EU153401.1	498590	.	G	A	231.73	.	AC=1;AF=0.500;AN=2;BaseQRankSum=0.407;ClippingRankSum=0.000;DP=127;ExcessHet=3.0103;FS=0.000;MLEAC=1;MLEAF=0.500;MQ=40.98;MQRankSum=0.689;QD=2.23;ReadPosRankSum=-0.822;SOR=0.634	GT:AD:DP:GQ:PL	0/1:91,13:104:99:269,0,4271
EU153401.1	498591	.	A	G	2659.73	.	AC=1;AF=0.500;AN=2;BaseQRankSum=-1.081;ClippingRankSum=0.000;DP=124;ExcessHet=3.0103;FS=21.786;MLEAC=1;MLEAF=0.500;MQ=41.12;MQRankSum=-2.169;QD=26.08;ReadPosRankSum=1.539;SOR=1.617	GT:AD:DP:GQ:PL	0/1:38,64:102:99:2697,0,1796
EU153401.1	498593	.	A	T	135.77	.	AC=1;AF=0.500;AN=2;BaseQRankSum=0.498;ClippingRankSum=0.000;DP=125;ExcessHet=3.0103;FS=0.000;MLEAC=1;MLEAF=0.500;MQ=40.91;MQRankSum=-0.099;QD=1.25;ReadPosRankSum=0.138;SOR=0.610	GT:AD:DP:GQ:PL	0/1:98,11:109:99:164,0,4570
EU153401.1	498595	.	G	A	27.74	.	AC=1;AF=0.500;AN=2;BaseQRankSum=0.445;ClippingRankSum=0.000;DP=127;ExcessHet=3.0103;FS=22.997;MLEAC=1;MLEAF=0.500;MQ=40.94;MQRankSum=-0.916;QD=0.25;ReadPosRankSum=0.524;SOR=4.387	GT:AD:DP:GQ:PL	0/1:102,9:111:65:65,0,4776
EU153401.1	498596	.	T	C	3807.73	.	AC=1;AF=0.500;AN=2;BaseQRankSum=-0.189;ClippingRankSum=0.000;DP=125;ExcessHet=3.0103;FS=1.905;MLEAC=1;MLEAF=0.500;MQ=40.76;MQRankSum=-1.461;QD=32.26;ReadPosRankSum=0.396;SOR=0.280	GT:AD:DP:GQ:PL	0/1:5,90:95:99:3845,0,377
EU153401.1	498600	.	C	T	279.73	.	AC=1;AF=0.500;AN=2;BaseQRankSum=0.591;ClippingRankSum=0.000;DP=129;ExcessHet=3.0103;FS=16.471;MLEAC=1;MLEAF=0.500;MQ=39.74;MQRankSum=-1.853;QD=2.77;ReadPosRankSum=1.588;SOR=2.772	GT:AD:DP:GQ:PL	0/1:87,14:101:99:317,0,4177
EU153401.1	498604	.	TAGA	T	992.73	.	AC=1;AF=0.500;AN=2;BaseQRankSum=-2.103;ClippingRankSum=0.000;DP=128;ExcessHet=3.0103;FS=7.986;MLEAC=1;MLEAF=0.500;MQ=39.49;MQRankSum=1.410;QD=11.41;ReadPosRankSum=-1.382;SOR=1.675	GT:AD:DP:GQ:PL	0/1:60,27:87:99:1030,0,2942
EU153401.1	498605	.	A	G	57.73	.	AC=1;AF=0.500;AN=2;BaseQRankSum=0.656;ClippingRankSum=0.000;DP=128;ExcessHet=3.0103;FS=5.456;MLEAC=1;MLEAF=0.500;MQ=39.00;MQRankSum=1.709;QD=0.58;ReadPosRankSum=-1.654;SOR=0.555	GT:AD:DP:GQ:PL	0/1:91,9:100:95:95,0,4346
EU153401.1	498606	.	G	T	543.73	.	AC=1;AF=0.500;AN=2;BaseQRankSum=-0.376;ClippingRankSum=0.000;DP=124;ExcessHet=3.0103;FS=2.436;MLEAC=1;MLEAF=0.500;MQ=39.06;MQRankSum=-0.379;QD=7.35;ReadPosRankSum=-0.809;SOR=1.165	GT:AD:DP:GQ:PL	0/1:57,17:74:99:581,0,2808
EU153401.1	498607	.	A	T	141.77	.	AC=1;AF=0.500;AN=2;BaseQRankSum=-0.715;ClippingRankSum=0.000;DP=123;ExcessHet=3.0103;FS=1.276;MLEAC=1;MLEAF=0.500;MQ=39.15;MQRankSum=0.359;QD=1.32;ReadPosRankSum=2.508;SOR=0.406	GT:AD:DP:GQ:PL	0/1:96,11:107:99:170,0,4487
EU153401.1	498608	.	G	C	18.79	.	AC=1;AF=0.500;AN=2;BaseQRankSum=0.590;ClippingRankSum=0.000;DP=122;ExcessHet=3.0103;FS=6.019;MLEAC=1;MLEAF=0.500;MQ=39.23;MQRankSum=-1.805;QD=0.20;ReadPosRankSum=-1.799;SOR=1.832	GT:AD:DP:GQ:PL	0/1:89,7:96:56:56,0,4297
EU153401.1	498610	.	A	C	960.73	.	AC=1;AF=0.500;AN=2;BaseQRankSum=1.015;ClippingRankSum=0.000;DP=125;ExcessHet=3.0103;FS=0.890;MLEAC=1;MLEAF=0.500;MQ=39.15;MQRankSum=-0.540;QD=11.30;ReadPosRankSum=0.240;SOR=0.529	GT:AD:DP:GQ:PL	0/1:57,28:85:99:998,0,2839
EU153401.1	498611	.	G	A	979.73	.	AC=1;AF=0.500;AN=2;BaseQRankSum=1.202;ClippingRankSum=0.000;DP=124;ExcessHet=3.0103;FS=7.189;MLEAC=1;MLEAF=0.500;MQ=38.92;MQRankSum=2.019;QD=15.31;ReadPosRankSum=-0.660;SOR=0.219	GT:AD:DP:GQ:PL	0/1:38,26:64:99:1017,0,1982
EU153401.1	498614	.	C	G	1101.73	.	AC=1;AF=0.500;AN=2;BaseQRankSum=-0.459;ClippingRankSum=0.000;DP=117;ExcessHet=3.0103;FS=4.301;MLEAC=1;MLEAF=0.500;MQ=38.95;MQRankSum=0.183;QD=11.60;ReadPosRankSum=0.408;SOR=0.351	GT:AD:DP:GQ:PL	0/1:63,32:95:99:1139,0,3268
EU153401.1	498617	.	G	GAA	321.73	.	AC=1;AF=0.500;AN=2;BaseQRankSum=0.888;ClippingRankSum=0.000;DP=114;ExcessHet=3.0103;FS=4.502;MLEAC=1;MLEAF=0.500;MQ=39.29;MQRankSum=0.767;QD=3.83;ReadPosRankSum=-0.618;SOR=0.501	GT:AD:DP:GQ:PL	0/1:71,13:84:99:359,0,3807
EU153401.1	498624	.	G	A	10.17	.	AC=1;AF=0.500;AN=2;BaseQRankSum=0.770;ClippingRankSum=0.000;DP=117;ExcessHet=3.0103;FS=6.300;MLEAC=1;MLEAF=0.500;MQ=40.02;MQRankSum=1.363;QD=0.10;ReadPosRankSum=0.780;SOR=0.148	GT:AD:DP:GQ:PL	0/1:89,8:97:47:47,0,5209
EU153401.1	498625	.	T	C	369.73	.	AC=1;AF=0.500;AN=2;BaseQRankSum=1.101;ClippingRankSum=0.000;DP=120;ExcessHet=3.0103;FS=13.379;MLEAC=1;MLEAF=0.500;MQ=40.64;MQRankSum=-0.902;QD=3.66;ReadPosRankSum=1.017;SOR=2.512	GT:AD:DP:GQ:PL	0/1:85,16:101:99:407,0,4833
EU153401.1	498626	.	G	A	3651.77	.	AC=1;AF=0.500;AN=2;BaseQRankSum=2.560;ClippingRankSum=0.000;DP=118;ExcessHet=3.0103;FS=7.751;MLEAC=1;MLEAF=0.500;MQ=40.44;MQRankSum=-0.688;QD=34.78;ReadPosRankSum=0.804;SOR=0.165	GT:AD:DP:GQ:PL	0/1:18,87:105:99:3680,0,1405
EU153401.1	498629	.	G	C	93.73	.	AC=1;AF=0.500;AN=2;BaseQRankSum=-0.301;ClippingRankSum=0.000;DP=115;ExcessHet=3.0103;FS=5.615;MLEAC=1;MLEAF=0.500;MQ=40.83;MQRankSum=-2.783;QD=0.95;ReadPosRankSum=1.869;SOR=1.953	GT:AD:DP:GQ:PL	0/1:89,10:99:99:131,0,5221
EU153401.1	498630	.	A	T	36.73	.	AC=1;AF=0.500;AN=2;BaseQRankSum=0.747;ClippingRankSum=0.000;DP=116;ExcessHet=3.0103;FS=1.698;MLEAC=1;MLEAF=0.500;MQ=40.66;MQRankSum=1.339;QD=0.35;ReadPosRankSum=-1.488;SOR=0.281	GT:AD:DP:GQ:PL	0/1:97,7:104:74:74,0,5416
EU153401.1	498631	.	G	T	105.73	.	AC=1;AF=0.500;AN=2;BaseQRankSum=0.867;ClippingRankSum=0.000;DP=114;ExcessHet=3.0103;FS=15.560;MLEAC=1;MLEAF=0.500;MQ=40.73;MQRankSum=-0.395;QD=1.09;ReadPosRankSum=1.099;SOR=3.667	GT:AD:DP:GQ:PL	0/1:87,10:97:99:143,0,5049
EU153401.1	498632	.	G	T	859.77	.	AC=1;AF=0.500;AN=2;BaseQRankSum=-1.286;ClippingRankSum=0.000;DP=114;ExcessHet=3.0103;FS=3.835;MLEAC=1;MLEAF=0.500;MQ=40.89;MQRankSum=-2.708;QD=9.05;ReadPosRankSum=1.590;SOR=1.342	GT:AD:DP:GQ:PL	0/1:73,22:95:99:888,0,4187
EU153401.1	498636	.	C	G	397.77	.	AC=1;AF=0.500;AN=2;BaseQRankSum=1.342;ClippingRankSum=0.000;DP=48;ExcessHet=3.0103;FS=25.967;MLEAC=1;MLEAF=0.500;MQ=51.15;MQRankSum=-3.642;QD=11.05;ReadPosRankSum=1.332;SOR=5.136	GT:AD:DP:GQ:PL	0/1:24,12:36:99:426,0,6197
EU153401.1	498638	.	C	A	115.77	.	AC=1;AF=0.500;AN=2;BaseQRankSum=0.374;ClippingRankSum=0.000;DP=49;ExcessHet=3.0103;FS=8.173;MLEAC=1;MLEAF=0.500;MQ=50.90;MQRankSum=-4.142;QD=2.82;ReadPosRankSum=1.337;SOR=2.953	GT:AD:DP:GQ:PL	0/1:35,6:41:99:144,0,7180
EU153401.1	498643	.	AGTT	A	547.73	.	AC=1;AF=0.500;AN=2;BaseQRankSum=2.051;ClippingRankSum=0.000;DP=49;ExcessHet=3.0103;FS=18.203;MLEAC=1;MLEAF=0.500;MQ=51.50;MQRankSum=-2.768;QD=13.36;ReadPosRankSum=1.507;SOR=3.611	GT:AD:DP:GQ:PL	0/1:26,15:41:99:585,0,8146
EU153401.1	498648	.	A	AAAAATGG	181.73	.	AC=1;AF=0.500;AN=2;BaseQRankSum=1.351;ClippingRankSum=0.000;DP=49;ExcessHet=3.0103;FS=12.325;MLEAC=1;MLEAF=0.500;MQ=51.50;MQRankSum=-1.463;QD=5.86;SOR=3.767	GT:AD:DP:GQ:PL	0/1:25,6:31:99:219,0,8005
EU153401.1	498653	.	T	A	526.73	.	AC=1;AF=0.500;AN=2;BaseQRankSum=2.191;ClippingRankSum=0.000;DP=46;ExcessHet=3.0103;FS=26.664;MLEAC=1;MLEAF=0.500;MQ=51.67;MQRankSum=-3.814;QD=15.05;ReadPosRankSum=-0.088;SOR=5.247	GT:AD:DP:GQ:PL	0/1:21,14:35:99:564,0,8109
EU153401.1	498654	.	C	G	664.73	.	AC=1;AF=0.500;AN=2;BaseQRankSum=2.231;ClippingRankSum=0.000;DP=45;ExcessHet=3.0103;FS=21.408;MLEAC=1;MLEAF=0.500;MQ=51.47;MQRankSum=-4.065;QD=18.46;ReadPosRankSum=0.491;SOR=4.407	GT:AD:DP:GQ:PL	0/1:18,18:36:99:702,0,6904
EU153401.1	498660	.	C	T	304.73	.	AC=1;AF=0.500;AN=2;BaseQRankSum=0.949;ClippingRankSum=0.000;DP=40;ExcessHet=3.0103;FS=11.553;MLEAC=1;MLEAF=0.500;MQ=51.05;MQRankSum=-1.548;QD=9.52;ReadPosRankSum=-0.671;SOR=3.486	GT:AD:DP:GQ:PL	0/1:23,9:32:99:342,0,8421
EU153401.1	498661	.	C	G	268.73	.	AC=1;AF=0.500;AN=2;BaseQRankSum=0.971;ClippingRankSum=0.000;DP=40;ExcessHet=3.0103;FS=11.695;MLEAC=1;MLEAF=0.500;MQ=51.05;MQRankSum=-1.658;QD=8.67;ReadPosRankSum=-0.958;SOR=3.611	GT:AD:DP:GQ:PL	0/1:22,9:31:99:306,0,8388
EU153401.1	498662	.	C	T	406.73	.	AC=1;AF=0.500;AN=2;BaseQRankSum=1.191;ClippingRankSum=0.000;DP=39;ExcessHet=3.0103;FS=9.657;MLEAC=1;MLEAF=0.500;MQ=51.30;MQRankSum=-1.735;QD=13.12;ReadPosRankSum=-0.244;SOR=2.683	GT:AD:DP:GQ:PL	0/1:19,12:31:99:444,0,7973
EU153401.1	498665	.	G	C	463.73	.	AC=1;AF=0.500;AN=2;BaseQRankSum=1.393;ClippingRankSum=0.000;DP=38;ExcessHet=3.0103;FS=10.779;MLEAC=1;MLEAF=0.500;MQ=51.57;MQRankSum=-3.371;QD=16.56;ReadPosRankSum=-1.337;SOR=3.077	GT:AD:DP:GQ:PL	0/1:15,13:28:99:501,0,7716
EU153401.1	498666	.	G	A	49.73	.	AC=1;AF=0.500;AN=2;BaseQRankSum=0.747;ClippingRankSum=0.000;DP=38;ExcessHet=3.0103;FS=0.000;MLEAC=1;MLEAF=0.500;MQ=51.57;MQRankSum=-2.210;QD=1.60;ReadPosRankSum=0.000;SOR=0.458	GT:AD:DP:GQ:PL	0/1:27,4:31:87:87,0,8285
EU153401.1	498669	.	C	T	13.95	.	AC=1;AF=0.500;AN=2;BaseQRankSum=0.560;ClippingRankSum=0.000;DP=37;ExcessHet=3.0103;FS=2.637;MLEAC=1;MLEAF=0.500;MQ=52.11;MQRankSum=-2.147;QD=0.46;ReadPosRankSum=-0.824;SOR=1.445	GT:AD:DP:GQ:PL	0/1:27,3:30:42:42,0,8794
EU153401.1	498678	.	G	T	316.73	.	AC=1;AF=0.500;AN=2;BaseQRankSum=1.020;ClippingRankSum=0.000;DP=36;ExcessHet=3.0103;FS=6.964;MLEAC=1;MLEAF=0.500;MQ=52.45;MQRankSum=-1.266;QD=10.92;ReadPosRankSum=-1.354;SOR=2.371	GT:AD:DP:GQ:PL	0/1:20,9:29:99:354,0,8636
EU153401.1	498681	.	T	C	266.77	.	AC=1;AF=0.500;AN=2;BaseQRankSum=1.053;ClippingRankSum=0.000;DP=36;ExcessHet=3.0103;FS=7.395;MLEAC=1;MLEAF=0.500;MQ=52.45;MQRankSum=-2.293;QD=10.67;ReadPosRankSum=-2.041;SOR=2.636	GT:AD:DP:GQ:PL	0/1:17,8:25:99:295,0,8386
EU153401.1	498683	.	T	A	583.77	.	AC=1;AF=0.500;AN=2;BaseQRankSum=1.352;ClippingRankSum=0.000;DP=37;ExcessHet=3.0103;FS=16.836;MLEAC=1;MLEAF=0.500;MQ=51.92;MQRankSum=-3.370;QD=18.83;ReadPosRankSum=-2.761;SOR=3.706	GT:AD:DP:GQ:PL	0/1:17,14:31:99:612,0,8453
EU153401.1	498685	.	T	G	235.73	.	AC=1;AF=0.500;AN=2;BaseQRankSum=0.783;ClippingRankSum=0.000;DP=40;ExcessHet=3.0103;FS=14.482;MLEAC=1;MLEAF=0.500;MQ=50.31;MQRankSum=-0.239;QD=6.93;ReadPosRankSum=-1.173;SOR=3.767	GT:AD:DP:GQ:PL	0/1:27,7:34:99:273,0,9605
EU153401.1	498688	.	A	G	271.73	.	AC=1;AF=0.500;AN=2;BaseQRankSum=0.523;ClippingRankSum=0.000;DP=53;ExcessHet=3.0103;FS=12.277;MLEAC=1;MLEAF=0.500;MQ=45.71;MQRankSum=-1.916;QD=5.91;ReadPosRankSum=1.176;SOR=2.827	GT:AD:DP:GQ:PL	0/1:37,9:46:99:309,0,8998
EU153401.1	498693	.	T	C	109.77	.	AC=1;AF=0.500;AN=2;BaseQRankSum=0.472;ClippingRankSum=0.000;DP=53;ExcessHet=3.0103;FS=19.488;MLEAC=1;MLEAF=0.500;MQ=46.33;MQRankSum=-1.970;QD=2.29;ReadPosRankSum=0.864;SOR=4.171	GT:AD:DP:GQ:PL	0/1:41,7:48:99:138,0,9660
EU153401.1	498696	.	C	A	313.77	.	AC=1;AF=0.500;AN=2;BaseQRankSum=-2.180;ClippingRankSum=0.000;DP=53;ExcessHet=3.0103;FS=1.486;MLEAC=1;MLEAF=0.500;MQ=45.95;MQRankSum=0.897;QD=6.54;ReadPosRankSum=-0.804;SOR=1.051	GT:AD:DP:GQ:PL	0/1:40,8:48:99:342,0,9913
EU153401.1	498713	.	ACT	A	231.73	.	AC=1;AF=0.500;AN=2;BaseQRankSum=1.363;ClippingRankSum=0.000;DP=64;ExcessHet=3.0103;FS=1.353;MLEAC=1;MLEAF=0.500;MQ=45.46;MQRankSum=0.440;QD=3.86;ReadPosRankSum=-0.273;SOR=1.085	GT:AD:DP:GQ:PL	0/1:50,10:60:99:269,0,10400
EU153401.1	498715	.	T	C	459.73	.	AC=1;AF=0.500;AN=2;BaseQRankSum=-2.853;ClippingRankSum=0.000;DP=61;ExcessHet=3.0103;FS=11.549;MLEAC=1;MLEAF=0.500;MQ=45.95;MQRankSum=-2.901;QD=8.07;ReadPosRankSum=0.545;SOR=1.847	GT:AD:DP:GQ:PL	0/1:42,15:57:99:497,0,9976
EU153401.1	498717	.	T	A	685.73	.	AC=1;AF=0.500;AN=2;BaseQRankSum=-1.614;ClippingRankSum=0.000;DP=57;ExcessHet=3.0103;FS=0.000;MLEAC=1;MLEAF=0.500;MQ=47.30;MQRankSum=-5.631;QD=16.73;ReadPosRankSum=-1.968;SOR=0.616	GT:AD:DP:GQ:PL	0/1:21,20:41:99:723,0,9099
EU153401.1	498724	.	G	A	493.77	.	AC=1;AF=0.500;AN=2;BaseQRankSum=-3.470;ClippingRankSum=0.000;DP=59;ExcessHet=3.0103;FS=8.603;MLEAC=1;MLEAF=0.500;MQ=46.59;MQRankSum=-3.239;QD=8.98;ReadPosRankSum=0.797;SOR=1.529	GT:AD:DP:GQ:PL	0/1:39,16:55:99:522,0,9902
EU153401.1	498737	.	C	T	12.01	.	AC=1;AF=0.500;AN=2;BaseQRankSum=1.115;ClippingRankSum=0.000;DP=68;ExcessHet=3.0103;FS=4.007;MLEAC=1;MLEAF=0.500;MQ=45.73;MQRankSum=-2.027;QD=0.19;ReadPosRankSum=-0.726;SOR=1.213	GT:AD:DP:GQ:PL	0/1:58,6:64:49:49,0,10425
EU153401.1	498739	.	T	C	585.73	.	AC=1;AF=0.500;AN=2;BaseQRankSum=-3.444;ClippingRankSum=0.000;DP=67;ExcessHet=3.0103;FS=2.394;MLEAC=1;MLEAF=0.500;MQ=45.73;MQRankSum=-3.190;QD=9.45;ReadPosRankSum=2.399;SOR=1.179	GT:AD:DP:GQ:PL	0/1:44,18:62:99:623,0,9917
EU153401.1	498748	.	T	C	139.77	.	AC=1;AF=0.500;AN=2;BaseQRankSum=0.857;ClippingRankSum=0.000;DP=57;ExcessHet=3.0103;FS=0.000;MLEAC=1;MLEAF=0.500;MQ=46.53;MQRankSum=0.436;QD=2.45;ReadPosRankSum=-0.610;SOR=0.416	GT:AD:DP:GQ:PL	0/1:53,4:57:99:168,0,10347
EU153401.1	498751	.	A	C	867.73	.	AC=1;AF=0.500;AN=2;BaseQRankSum=-1.291;ClippingRankSum=0.000;DP=59;ExcessHet=3.0103;FS=2.274;MLEAC=1;MLEAF=0.500;MQ=47.05;MQRankSum=-3.618;QD=14.96;ReadPosRankSum=1.095;SOR=1.115	GT:AD:DP:GQ:PL	0/1:34,24:58:99:905,0,8984
EU153401.1	498756	.	TTATC	T	492.73	.	AC=1;AF=0.500;AN=2;BaseQRankSum=-2.060;ClippingRankSum=0.000;DP=61;ExcessHet=3.0103;FS=5.920;MLEAC=1;MLEAF=0.500;MQ=46.75;MQRankSum=-3.283;QD=8.08;ReadPosRankSum=0.939;SOR=1.542	GT:AD:DP:GQ:PL	0/1:45,16:61:99:530,0,10049
EU153401.1	498762	.	G	A	458.73	.	AC=1;AF=0.500;AN=2;BaseQRankSum=0.834;ClippingRankSum=0.000;DP=50;ExcessHet=3.0103;FS=2.791;MLEAC=1;MLEAF=0.500;MQ=50.21;MQRankSum=-2.509;QD=9.17;ReadPosRankSum=-0.246;SOR=1.148	GT:AD:DP:GQ:PL	0/1:37,13:50:99:496,0,9750
EU153401.1	498764	.	C	A	512.73	.	AC=1;AF=0.500;AN=2;BaseQRankSum=2.230;ClippingRankSum=0.000;DP=51;ExcessHet=3.0103;FS=1.279;MLEAC=1;MLEAF=0.500;MQ=50.29;MQRankSum=-5.272;QD=13.49;ReadPosRankSum=-0.182;SOR=0.976	GT:AD:DP:GQ:PL	0/1:24,14:38:99:550,0,8995
EU153401.1	498766	.	T	C	531.77	.	AC=1;AF=0.500;AN=2;BaseQRankSum=1.257;ClippingRankSum=0.000;DP=52;ExcessHet=3.0103;FS=1.166;MLEAC=1;MLEAF=0.500;MQ=49.50;MQRankSum=-2.794;QD=10.43;ReadPosRankSum=2.262;SOR=0.900	GT:AD:DP:GQ:PL	0/1:35,16:51:99:560,0,9537
EU153401.1	498774	.	T	G	297.73	.	AC=1;AF=0.500;AN=2;BaseQRankSum=0.910;ClippingRankSum=0.000;DP=53;ExcessHet=3.0103;FS=1.330;MLEAC=1;MLEAF=0.500;MQ=48.57;MQRankSum=-3.354;QD=6.20;ReadPosRankSum=0.801;SOR=0.740	GT:AD:DP:GQ:PL	0/1:37,11:48:99:335,0,7212
EU153401.1	498779	.	GAAAC	G	267.73	.	AC=1;AF=0.500;AN=2;BaseQRankSum=1.603;ClippingRankSum=0.000;DP=63;ExcessHet=3.0103;FS=1.301;MLEAC=1;MLEAF=0.500;MQ=46.73;MQRankSum=-2.625;QD=4.32;ReadPosRankSum=0.372;SOR=0.716	GT:AD:DP:GQ:PL	0/1:51,11:62:99:305,0,7051
EU153401.1	498783	.	C	CGTGG	276.73	.	AC=1;AF=0.500;AN=2;BaseQRankSum=1.897;ClippingRankSum=0.000;DP=61;ExcessHet=3.0103;FS=1.307;MLEAC=1;MLEAF=0.500;MQ=47.31;MQRankSum=-2.947;QD=4.85;ReadPosRankSum=-1.087;SOR=0.731	GT:AD:DP:GQ:PL	0/1:46,11:57:99:314,0,6925
EU153401.1	498793	.	A	G	670.77	.	AC=1;AF=0.500;AN=2;BaseQRankSum=0.866;ClippingRankSum=0.000;DP=42;ExcessHet=3.0103;FS=0.000;MLEAC=1;MLEAF=0.500;MQ=50.76;MQRankSum=-3.851;QD=22.36;ReadPosRankSum=-2.023;SOR=0.754	GT:AD:DP:GQ:PL	0/1:19,11:30:99:699,0,724
EU153401.1	498803	.	A	T	85.77	.	AC=1;AF=0.500;AN=2;BaseQRankSum=0.769;ClippingRankSum=0.000;DP=33;ExcessHet=3.0103;FS=2.262;MLEAC=1;MLEAF=0.500;MQ=52.98;MQRankSum=-4.491;QD=3.90;ReadPosRankSum=-1.788;SOR=1.609	GT:AD:DP:GQ:PL	0/1:18,4:22:99:114,0,744
EU153401.1	498807	.	G	A	37.77	.	AC=1;AF=0.500;AN=2;BaseQRankSum=0.654;ClippingRankSum=0.000;DP=31;ExcessHet=3.0103;FS=0.000;MLEAC=1;MLEAF=0.500;MQ=53.42;MQRankSum=-3.226;QD=1.64;ReadPosRankSum=-2.001;SOR=0.941	GT:AD:DP:GQ:PL	0/1:20,3:23:66:66,0,831
EU153401.1	498811	.	A	ACATAAGG	28.74	.	AC=1;AF=0.500;AN=2;BaseQRankSum=0.588;ClippingRankSum=0.000;DP=28;ExcessHet=3.0103;FS=0.000;MLEAC=1;MLEAF=0.500;MQ=53.07;MQRankSum=-2.885;QD=1.37;ReadPosRankSum=-1.726;SOR=0.602	GT:AD:DP:GQ:PL	0/1:19,2:21:66:66,0,831
EU153401.1	498816	.	T	C	801.73	.	AC=2;AF=1.00;AN=2;DP=28;ExcessHet=3.0103;FS=0.000;MLEAC=1;MLEAF=0.500;MQ=53.90;QD=30.92;SOR=0.914	GT:AD:DP:GQ:PL	1/1:0,18:18:54:809,54,0
EU153401.1	498823	.	C	CTATA	742.74	.	AC=1;AF=0.500;AN=2;BaseQRankSum=-0.363;ClippingRankSum=0.000;DP=27;ExcessHet=3.0103;FS=0.000;MLEAC=1;MLEAF=0.500;MQ=54.35;MQRankSum=4.474;QD=25.04;ReadPosRankSum=1.645;SOR=0.693	GT:AD:DP:GQ:PL	0/1:2,18:20:27:780,0,27
EU153401.1	498877	.	G	A	340.77	.	AC=1;AF=0.500;AN=2;BaseQRankSum=0.815;ClippingRankSum=0.000;DP=54;ExcessHet=3.0103;FS=1.510;MLEAC=1;MLEAF=0.500;MQ=50.73;MQRankSum=0.904;QD=6.55;ReadPosRankSum=-2.720;SOR=1.148	GT:AD:DP:GQ:PL	0/1:40,12:52:99:369,0,1615
EU153401.1	498882	.	G	C	61.73	.	AC=1;AF=0.500;AN=2;BaseQRankSum=0.596;ClippingRankSum=0.000;DP=46;ExcessHet=3.0103;FS=0.000;MLEAC=1;MLEAF=0.500;MQ=51.30;MQRankSum=-2.775;QD=1.47;ReadPosRankSum=1.383;SOR=0.343	GT:AD:DP:GQ:PL	0/1:37,5:42:99:99,0,1487
EU153401.1	498886	.	T	TG	25.74	.	AC=1;AF=0.500;AN=2;BaseQRankSum=0.778;ClippingRankSum=0.000;DP=30;ExcessHet=3.0103;FS=5.718;MLEAC=1;MLEAF=0.500;MQ=51.58;MQRankSum=-3.246;QD=0.89;SOR=2.551	GT:AD:DP:GQ:PL	0/1:25,4:29:63:63,0,1248
EU153401.1	498887	.	T	G	195.77	.	AC=1;AF=0.500;AN=2;BaseQRankSum=0.968;ClippingRankSum=0.000;DP=30;ExcessHet=3.0103;FS=0.000;MLEAC=1;MLEAF=0.500;MQ=52.19;MQRankSum=-2.693;QD=6.75;ReadPosRankSum=0.839;SOR=0.479	GT:AD:DP:GQ:PL	0/1:23,6:29:99:224,0,926
EU153401.1	498889	.	G	A	168.73	.	AC=1;AF=0.500;AN=2;BaseQRankSum=0.879;ClippingRankSum=0.000;DP=30;ExcessHet=3.0103;FS=0.000;MLEAC=1;MLEAF=0.500;MQ=52.19;MQRankSum=-4.279;QD=6.49;ReadPosRankSum=0.415;SOR=0.719	GT:AD:DP:GQ:PL	0/1:19,7:26:99:206,0,772
EU153401.1	498892	.	G	A	109.77	.	AC=1;AF=0.500;AN=2;BaseQRankSum=0.723;ClippingRankSum=0.000;DP=30;ExcessHet=3.0103;FS=1.987;MLEAC=1;MLEAF=0.500;MQ=52.19;MQRankSum=-2.466;QD=3.79;ReadPosRankSum=0.724;SOR=0.301	GT:AD:DP:GQ:PL	0/1:24,5:29:99:138,0,993
EU153401.1	498894	.	G	C	109.77	.	AC=1;AF=0.500;AN=2;BaseQRankSum=0.723;ClippingRankSum=0.000;DP=30;ExcessHet=3.0103;FS=1.987;MLEAC=1;MLEAF=0.500;MQ=52.19;MQRankSum=-2.466;QD=3.79;ReadPosRankSum=0.956;SOR=0.301	GT:AD:DP:GQ:PL	0/1:24,5:29:99:138,0,993
EU153401.1	498895	.	C	T	154.77	.	AC=1;AF=0.500;AN=2;BaseQRankSum=0.797;ClippingRankSum=0.000;DP=30;ExcessHet=3.0103;FS=0.000;MLEAC=1;MLEAF=0.500;MQ=52.19;MQRankSum=-2.693;QD=5.34;ReadPosRankSum=1.324;SOR=0.479	GT:AD:DP:GQ:PL	0/1:23,6:29:99:183,0,948
EU153401.1	498898	.	GAA	G	100.73	.	AC=1;AF=0.500;AN=2;BaseQRankSum=0.739;ClippingRankSum=0.000;DP=28;ExcessHet=3.0103;FS=0.000;MLEAC=1;MLEAF=0.500;MQ=52.10;MQRankSum=-2.388;QD=3.60;ReadPosRankSum=1.204;SOR=0.332	GT:AD:DP:GQ:PL	0/1:23,5:28:99:138,0,993
EU153401.1	498900	.	A	G	52.77	.	AC=1;AF=0.500;AN=2;BaseQRankSum=0.608;ClippingRankSum=0.000;DP=26;ExcessHet=3.0103;FS=2.764;MLEAC=1;MLEAF=0.500;MQ=52.53;MQRankSum=-2.897;QD=2.03;ReadPosRankSum=-2.253;SOR=2.093	GT:AD:DP:GQ:PL	0/1:23,3:26:81:81,0,996
EU153401.1	498902	.	G	GGA	112.73	.	AC=1;AF=0.500;AN=2;BaseQRankSum=0.795;ClippingRankSum=0.000;DP=26;ExcessHet=3.0103;FS=0.000;MLEAC=1;MLEAF=0.500;MQ=52.53;MQRankSum=-2.618;QD=4.51;SOR=0.458	GT:AD:DP:GQ:PL	0/1:20,5:25:99:150,0,825
EU153401.1	498906	.	T	A	118.77	.	AC=1;AF=0.500;AN=2;BaseQRankSum=0.775;ClippingRankSum=0.000;DP=26;ExcessHet=3.0103;FS=0.000;MLEAC=1;MLEAF=0.500;MQ=52.53;MQRankSum=-2.547;QD=4.57;ReadPosRankSum=1.568;SOR=0.409	GT:AD:DP:GQ:PL	0/1:21,5:26:99:147,0,867
EU153401.1	498912	.	A	G	289.77	.	AC=1;AF=0.500;AN=2;BaseQRankSum=0.000;ClippingRankSum=0.000;DP=24;ExcessHet=3.0103;FS=0.000;MLEAC=1;MLEAF=0.500;MQ=51.86;MQRankSum=-2.373;QD=12.07;ReadPosRankSum=1.786;SOR=0.368	GT:AD:DP:GQ:PL	0/1:19,5:24:99:318,0,813
EU153401.1	498913	.	C	A	424.77	.	AC=1;AF=0.500;AN=2;BaseQRankSum=1.051;ClippingRankSum=0.000;DP=22;ExcessHet=3.0103;FS=0.000;MLEAC=1;MLEAF=0.500;MQ=54.85;MQRankSum=-3.521;QD=19.31;ReadPosRankSum=1.576;SOR=0.473	GT:AD:DP:GQ:PL	0/1:17,5:22:99:453,0,678
EU153401.1	498914	.	A	G	19.81	.	AC=1;AF=0.500;AN=2;DP=26;ExcessHet=3.0103;FS=0.000;MLEAC=1;MLEAF=0.500;MQ=51.91;QD=0.76;SOR=0.446	GT:AD:DP:GQ:PL	0/1:26,0:26:48:48,0,1083
EU153401.1	498926	.	T	C	530.77	.	AC=1;AF=0.500;AN=2;BaseQRankSum=-1.058;ClippingRankSum=0.000;DP=25;ExcessHet=3.0103;FS=3.949;MLEAC=1;MLEAF=0.500;MQ=51.56;MQRankSum=4.300;QD=22.12;ReadPosRankSum=-0.269;SOR=1.400	GT:AD:DP:GQ:PL	0/1:9,15:24:99:559,0,333
EU153401.1	498945	.	A	C	373.77	.	AC=1;AF=0.500;AN=2;BaseQRankSum=1.339;ClippingRankSum=0.000;DP=31;ExcessHet=3.0103;FS=1.451;MLEAC=1;MLEAF=0.500;MQ=52.82;MQRankSum=-4.948;QD=12.06;ReadPosRankSum=0.972;SOR=0.721	GT:AD:DP:GQ:PL	0/1:20,11:31:99:402,0,807
EU153401.1	498970	.	A	AT	310.73	.	AC=1;AF=0.500;AN=2;BaseQRankSum=0.339;ClippingRankSum=0.000;DP=29;ExcessHet=3.0103;FS=3.471;MLEAC=1;MLEAF=0.500;MQ=52.74;MQRankSum=-4.757;QD=10.71;ReadPosRankSum=-0.920;SOR=0.925	GT:AD:DP:GQ:PL	0/1:19,10:29:99:348,0,895
EU153401.1	498972	.	A	T	322.77	.	AC=1;AF=0.500;AN=2;BaseQRankSum=0.193;ClippingRankSum=0.000;DP=33;ExcessHet=3.0103;FS=3.485;MLEAC=1;MLEAF=0.500;MQ=51.48;MQRankSum=-3.796;QD=9.78;ReadPosRankSum=-0.530;SOR=0.877	GT:AD:DP:GQ:PL	0/1:23,10:33:99:351,0,853
EU153401.1	499239	.	ATT	A	510.73	.	AC=2;AF=1.00;AN=2;DP=28;ExcessHet=3.0103;FS=0.000;MLEAC=2;MLEAF=1.00;MQ=54.65;QD=28.66;SOR=1.329	GT:AD:DP:GQ:PL	1/1:0,14:14:42:548,42,0
EU153401.1	499391	.	G	A	596.77	.	AC=2;AF=1.00;AN=2;DP=17;ExcessHet=3.0103;FS=0.000;MLEAC=2;MLEAF=1.00;MQ=60.00;QD=28.54;SOR=0.804	GT:AD:DP:GQ:PL	1/1:0,17:17:51:625,51,0
EU153401.1	499593	.	GTGA	G	456.73	.	AC=1;AF=0.500;AN=2;BaseQRankSum=-1.067;ClippingRankSum=0.000;DP=22;ExcessHet=3.0103;FS=0.000;MLEAC=1;MLEAF=0.500;MQ=56.10;MQRankSum=4.130;QD=25.37;ReadPosRankSum=2.697;SOR=0.551	GT:AD:DP:GQ:PL	0/1:5,13:18:99:494,0,148
EU153401.1	499745	.	T	A	508.77	.	AC=2;AF=1.00;AN=2;DP=12;ExcessHet=3.0103;FS=0.000;MLEAC=2;MLEAF=1.00;MQ=60.00;QD=31.07;SOR=1.445	GT:AD:DP:GQ:PL	1/1:0,12:12:36:537,36,0
EU153401.1	499805	.	G	GA	305.73	.	AC=2;AF=1.00;AN=2;DP=20;ExcessHet=3.0103;FS=0.000;MLEAC=2;MLEAF=1.00;MQ=54.33;QD=25.48;SOR=1.445	GT:AD:DP:GQ:PL	1/1:0,12:12:36:343,36,0
EU153401.1	500037	.	T	G	880.77	.	AC=1;AF=0.500;AN=2;BaseQRankSum=-0.693;ClippingRankSum=0.000;DP=36;ExcessHet=3.0103;FS=1.511;MLEAC=1;MLEAF=0.500;MQ=52.09;MQRankSum=2.734;QD=24.47;ReadPosRankSum=3.467;SOR=0.368	GT:AD:DP:GQ:PL	0/1:10,26:36:99:909,0,228
EU153401.1	500081	.	C	T	652.77	.	AC=2;AF=1.00;AN=2;DP=17;ExcessHet=3.0103;FS=0.000;MLEAC=2;MLEAF=1.00;MQ=60.00;QD=29.38;SOR=1.061	GT:AD:DP:GQ:PL	1/1:0,17:17:51:681,51,0
EU153401.1	500144	.	T	A	76.77	.	AC=1;AF=0.500;AN=2;BaseQRankSum=0.991;ClippingRankSum=0.000;DP=28;ExcessHet=3.0103;FS=0.000;MLEAC=1;MLEAF=0.500;MQ=52.49;MQRankSum=-1.985;QD=3.07;ReadPosRankSum=-1.253;SOR=0.760	GT:AD:DP:GQ:PL	0/1:21,4:25:99:105,0,1490
EU153401.1	500152	.	G	C	85.77	.	AC=1;AF=0.500;AN=2;BaseQRankSum=0.959;ClippingRankSum=0.000;DP=24;ExcessHet=3.0103;FS=2.788;MLEAC=1;MLEAF=0.500;MQ=54.13;MQRankSum=-2.207;QD=4.08;ReadPosRankSum=-1.383;SOR=1.730	GT:AD:DP:GQ:PL	0/1:18,3:21:99:114,0,1319
EU153401.1	500154	.	C	A	43.77	.	AC=1;AF=0.500;AN=2;BaseQRankSum=1.028;ClippingRankSum=0.000;DP=22;ExcessHet=3.0103;FS=2.865;MLEAC=1;MLEAF=0.500;MQ=55.94;MQRankSum=-3.216;QD=2.30;ReadPosRankSum=-1.892;SOR=2.012	GT:AD:DP:GQ:PL	0/1:16,3:19:72:72,0,1322
EU153401.1	500155	.	TC	T	31.73	.	AC=1;AF=0.500;AN=2;BaseQRankSum=1.068;ClippingRankSum=0.000;DP=21;ExcessHet=3.0103;FS=2.884;MLEAC=1;MLEAF=0.500;MQ=57.02;MQRankSum=-4.017;QD=1.76;ReadPosRankSum=-2.173;SOR=2.179	GT:AD:DP:GQ:PL	0/1:15,3:18:69:69,0,1357
EU153401.1	500162	.	C	A	11.12	.	AC=1;AF=0.500;AN=2;BaseQRankSum=1.027;ClippingRankSum=0.000;DP=20;ExcessHet=3.0103;FS=2.884;MLEAC=1;MLEAF=0.500;MQ=57.17;MQRankSum=-3.859;QD=0.65;ReadPosRankSum=-2.163;SOR=1.688	GT:AD:DP:GQ:PL	0/1:15,2:17:39:39,0,1123
EU153401.1	500163	.	T	G	11.12	.	AC=1;AF=0.500;AN=2;BaseQRankSum=1.027;ClippingRankSum=0.000;DP=20;ExcessHet=3.0103;FS=2.884;MLEAC=1;MLEAF=0.500;MQ=57.17;MQRankSum=-3.859;QD=0.65;ReadPosRankSum=-2.236;SOR=1.688	GT:AD:DP:GQ:PL	0/1:15,2:17:39:39,0,1123
EU153401.1	500302	.	G	T	539.77	.	AC=2;AF=1.00;AN=2;DP=13;ExcessHet=3.0103;FS=0.000;MLEAC=2;MLEAF=1.00;MQ=60.00;QD=26.77;SOR=0.836	GT:AD:DP:GQ:PL	1/1:0,13:13:39:568,39,0
EU153401.1	500327	.	T	G	466.77	.	AC=2;AF=1.00;AN=2;DP=11;ExcessHet=3.0103;FS=0.000;MLEAC=2;MLEAF=1.00;MQ=60.00;QD=31.58;SOR=1.270	GT:AD:DP:GQ:PL	1/1:0,11:11:33:495,33,0
EU153401.1	500885	.	T	C	560.77	.	AC=2;AF=1.00;AN=2;DP=15;ExcessHet=3.0103;FS=0.000;MLEAC=2;MLEAF=1.00;MQ=60.00;QD=28.19;SOR=0.818	GT:AD:DP:GQ:PL	1/1:0,15:15:45:589,45,0
EU153401.1	501333	.	G	A	685.77	.	AC=2;AF=1.00;AN=2;DP=37;ExcessHet=3.0103;FS=0.000;MLEAC=2;MLEAF=1.00;MQ=52.80;QD=35.45;SOR=0.693	GT:AD:DP:GQ:PL	1/1:0,18:18:54:714,54,0
EU153401.1	502237	.	T	C	226.25	.	AC=1;AF=0.500;AN=2;BaseQRankSum=-0.319;ClippingRankSum=0.000;DP=27;ExcessHet=3.0103;FS=9.700;MLEAC=1;MLEAF=0.500;MQ=50.54;MQRankSum=1.150;QD=20.57;ReadPosRankSum=0.619;SOR=2.209	GT:AD:DP:GQ:PL	0/1:2,9:11:58:263,0,58
EU153401.1	502377	.	C	T	635.77	.	AC=1;AF=0.500;AN=2;BaseQRankSum=-0.682;ClippingRankSum=0.000;DP=18;ExcessHet=3.0103;FS=0.000;MLEAC=1;MLEAF=0.500;MQ=58.41;MQRankSum=4.245;QD=35.88;ReadPosRankSum=2.181;SOR=1.244	GT:AD:DP:GQ:PL	0/1:2,16:18:36:664,0,36
EU153401.1	502383	.	CTTTG	C	626.73	.	AC=1;AF=0.500;AN=2;BaseQRankSum=-0.709;ClippingRankSum=0.000;DP=17;ExcessHet=3.0103;FS=0.000;MLEAC=1;MLEAF=0.500;MQ=58.32;MQRankSum=4.125;QD=34.65;ReadPosRankSum=2.312;SOR=1.112	GT:AD:DP:GQ:PL	0/1:2,15:17:36:664,0,36
EU153401.1	502443	.	T	C	515.77	.	AC=2;AF=1.00;AN=2;DP=23;ExcessHet=3.0103;FS=0.000;MLEAC=2;MLEAF=1.00;MQ=53.57;QD=34.38;SOR=1.112	GT:AD:DP:GQ:PL	1/1:0,15:15:45:544,45,0
EU153401.1	502469	.	T	TAA	299.73	.	AC=1;AF=0.500;AN=2;BaseQRankSum=-0.849;ClippingRankSum=0.000;DP=23;ExcessHet=3.0103;FS=0.000;MLEAC=1;MLEAF=0.500;MQ=49.75;MQRankSum=2.205;QD=21.41;ReadPosRankSum=2.421;SOR=0.694	GT:AD:DP:GQ:PL	0/1:5,9:14:99:337,0,177
EU153401.1	502472	.	A	AAT	10.17	.	AC=1;AF=0.500;AN=2;BaseQRankSum=0.000;ClippingRankSum=0.000;DP=22;ExcessHet=3.0103;FS=0.000;MLEAC=1;MLEAF=0.500;MQ=49.23;MQRankSum=0.897;QD=0.73;ReadPosRankSum=-0.274;SOR=0.693	GT:AD:DP:GQ:PL	0/1:12,2:14:47:47,0,465
EU153401.1	502521	.	G	A	22.79	.	AC=1;AF=0.500;AN=2;BaseQRankSum=0.640;ClippingRankSum=0.000;DP=32;ExcessHet=3.0103;FS=0.000;MLEAC=1;MLEAF=0.500;MQ=45.08;MQRankSum=-1.098;QD=1.75;ReadPosRankSum=-0.792;SOR=1.508	GT:AD:DP:GQ:PL	0/1:11,2:13:51:51,0,454
EU153401.1	502522	.	CA	C	13.91	.	AC=1;AF=0.500;AN=2;BaseQRankSum=0.640;ClippingRankSum=0.000;DP=32;ExcessHet=3.0103;FS=0.000;MLEAC=1;MLEAF=0.500;MQ=45.08;MQRankSum=-1.098;QD=1.07;ReadPosRankSum=-0.793;SOR=1.508	GT:AD:DP:GQ:PL	0/1:11,2:13:51:51,0,454
EU153401.1	502524	.	TCAGGAAA	T	11.08	.	AC=1;AF=0.500;AN=2;BaseQRankSum=0.987;ClippingRankSum=0.000;DP=32;ExcessHet=3.0103;FS=3.282;MLEAC=1;MLEAF=0.500;MQ=45.14;MQRankSum=-2.012;QD=0.92;ReadPosRankSum=-1.456;SOR=2.303	GT:AD:DP:GQ:PL	0/1:10,2:12:48:48,0,496
EU153401.1	502535	.	GTA	G	16.82	.	AC=1;AF=0.500;AN=2;BaseQRankSum=0.671;ClippingRankSum=0.000;DP=29;ExcessHet=3.0103;FS=3.282;MLEAC=1;MLEAF=0.500;MQ=44.62;MQRankSum=-2.012;QD=1.40;SOR=2.303	GT:AD:DP:GQ:PL	0/1:10,2:12:54:54,0,414
EU153401.1	502544	.	G	GTGACAA	13.91	.	AC=1;AF=0.500;AN=2;BaseQRankSum=0.785;ClippingRankSum=0.000;DP=32;ExcessHet=3.0103;FS=3.358;MLEAC=1;MLEAF=0.500;MQ=44.27;MQRankSum=-2.132;QD=1.07;ReadPosRankSum=-1.101;SOR=2.276	GT:AD:DP:GQ:PL	0/1:11,2:13:51:51,0,456
EU153401.1	502547	.	G	A	22.79	.	AC=1;AF=0.500;AN=2;BaseQRankSum=0.640;ClippingRankSum=0.000;DP=32;ExcessHet=3.0103;FS=3.358;MLEAC=1;MLEAF=0.500;MQ=44.30;MQRankSum=-2.132;QD=1.75;ReadPosRankSum=-1.301;SOR=2.276	GT:AD:DP:GQ:PL	0/1:11,2:13:51:51,0,456
EU153401.1	502552	.	AAGAC	A	11.08	.	AC=1;AF=0.500;AN=2;BaseQRankSum=0.612;ClippingRankSum=0.000;DP=39;ExcessHet=3.0103;FS=3.358;MLEAC=1;MLEAF=0.500;MQ=43.52;MQRankSum=-2.245;QD=0.79;ReadPosRankSum=-1.320;SOR=2.258	GT:AD:DP:GQ:PL	0/1:12,2:14:48:48,0,498
EU153401.1	502560	.	A	T	58.77	.	AC=1;AF=0.500;AN=2;BaseQRankSum=0.854;ClippingRankSum=0.000;DP=31;ExcessHet=3.0103;FS=2.869;MLEAC=1;MLEAF=0.500;MQ=47.65;MQRankSum=-2.806;QD=3.92;SOR=1.781	GT:AD:DP:GQ:PL	0/1:12,3:15:87:87,0,537
EU153401.1	502561	.	A	G	58.77	.	AC=1;AF=0.500;AN=2;BaseQRankSum=0.696;ClippingRankSum=0.000;DP=30;ExcessHet=3.0103;FS=0.000;MLEAC=1;MLEAF=0.500;MQ=47.19;MQRankSum=-2.682;QD=4.20;SOR=1.426	GT:AD:DP:GQ:PL	0/1:11,3:14:87:87,0,537
EU153401.1	502567	.	C	G	464.77	.	AC=2;AF=1.00;AN=2;DP=27;ExcessHet=3.0103;FS=0.000;MLEAC=2;MLEAF=1.00;MQ=46.75;QD=30.64;SOR=1.802	GT:AD:DP:GQ:PL	1/1:0,11:11:33:493,33,0
EU153401.1	502604	.	T	C	41.77	.	AC=1;AF=0.500;AN=2;BaseQRankSum=0.894;ClippingRankSum=0.000;DP=80;ExcessHet=3.0103;FS=8.700;MLEAC=1;MLEAF=0.500;MQ=36.51;MQRankSum=0.667;QD=0.65;ReadPosRankSum=-0.010;SOR=2.321	GT:AD:DP:GQ:PL	0/1:56,8:64:70:70,0,1761
EU153401.1	502635	.	G	A	16.86	.	AC=1;AF=0.500;AN=2;BaseQRankSum=0.000;ClippingRankSum=0.000;DP=30;ExcessHet=3.0103;FS=0.000;MLEAC=1;MLEAF=0.500;MQ=45.91;MQRankSum=-2.736;QD=0.99;ReadPosRankSum=-0.702;SOR=1.179	GT:AD:DP:GQ:PL	0/1:14,3:17:45:45,0,700
EU153401.1	502639	.	A	C	613.77	.	AC=2;AF=1.00;AN=2;DP=26;ExcessHet=3.0103;FS=0.000;MLEAC=2;MLEAF=1.00;MQ=48.27;QD=29.19;SOR=0.693	GT:AD:DP:GQ:PL	1/1:0,14:14:45:642,45,0
EU153401.1	502640	.	T	A	13.95	.	AC=1;AF=0.500;AN=2;BaseQRankSum=0.000;ClippingRankSum=0.000;DP=23;ExcessHet=3.0103;FS=3.358;MLEAC=1;MLEAF=0.500;MQ=47.84;MQRankSum=-3.445;QD=1.00;ReadPosRankSum=-0.683;SOR=2.258	GT:AD:DP:GQ:PL	0/1:12,2:14:42:42,0,582
EU153401.1	502644	.	T	G	16.86	.	AC=1;AF=0.500;AN=2;BaseQRankSum=0.000;ClippingRankSum=0.000;DP=22;ExcessHet=3.0103;FS=3.310;MLEAC=1;MLEAF=0.500;MQ=50.77;MQRankSum=-3.589;QD=1.12;ReadPosRankSum=-0.863;SOR=2.279	GT:AD:DP:GQ:PL	0/1:13,2:15:45:45,0,540
EU153401.1	502646	.	C	T	16.86	.	AC=1;AF=0.500;AN=2;BaseQRankSum=0.000;ClippingRankSum=0.000;DP=24;ExcessHet=3.0103;FS=3.310;MLEAC=1;MLEAF=0.500;MQ=51.24;MQRankSum=-3.589;QD=1.12;ReadPosRankSum=-0.863;SOR=2.279	GT:AD:DP:GQ:PL	0/1:13,2:15:45:45,0,540
EU153401.1	502650	.	T	C	16.86	.	AC=1;AF=0.500;AN=2;BaseQRankSum=0.612;ClippingRankSum=0.000;DP=21;ExcessHet=3.0103;FS=3.358;MLEAC=1;MLEAF=0.500;MQ=52.37;MQRankSum=-3.445;QD=1.20;ReadPosRankSum=-1.172;SOR=2.258	GT:AD:DP:GQ:PL	0/1:12,2:14:45:45,0,540
EU153401.1	502651	.	C	A	16.86	.	AC=1;AF=0.500;AN=2;BaseQRankSum=0.000;ClippingRankSum=0.000;DP=21;ExcessHet=3.0103;FS=3.358;MLEAC=1;MLEAF=0.500;MQ=52.37;MQRankSum=-3.445;QD=1.20;ReadPosRankSum=-1.172;SOR=2.258	GT:AD:DP:GQ:PL	0/1:12,2:14:45:45,0,540
EU153401.1	502765	.	T	C	427.77	.	AC=1;AF=0.500;AN=2;BaseQRankSum=0.000;ClippingRankSum=0.000;DP=17;ExcessHet=3.0103;FS=7.160;MLEAC=1;MLEAF=0.500;MQ=54.18;MQRankSum=3.622;QD=32.91;ReadPosRankSum=2.276;SOR=0.982	GT:AD:DP:GQ:PL	0/1:2,11:13:51:456,0,51
EU153401.1	502768	.	G	A	463.77	.	AC=1;AF=0.500;AN=2;BaseQRankSum=0.000;ClippingRankSum=0.000;DP=18;ExcessHet=3.0103;FS=7.830;MLEAC=1;MLEAF=0.500;MQ=54.52;MQRankSum=3.756;QD=33.13;ReadPosRankSum=1.919;SOR=1.209	GT:AD:DP:GQ:PL	0/1:2,12:14:48:492,0,48
EU153401.1	502984	.	T	C	4575.77	.	AC=1;AF=0.500;AN=2;BaseQRankSum=-1.525;ClippingRankSum=0.000;DP=2208;ExcessHet=3.0103;FS=0.000;MLEAC=1;MLEAF=0.500;MQ=34.61;MQRankSum=2.879;QD=2.15;ReadPosRankSum=0.580;SOR=0.635	GT:AD:DP:GQ:PL	0/1:1820,313:2133:99:4604,0,67036
EU153401.1	503023	.	A	C	270.77	.	AC=1;AF=0.500;AN=2;BaseQRankSum=2.026;ClippingRankSum=0.000;DP=3133;ExcessHet=3.0103;FS=2.196;MLEAC=1;MLEAF=0.500;MQ=34.13;MQRankSum=0.601;QD=0.09;ReadPosRankSum=-1.021;SOR=0.933	GT:AD:DP:GQ:PL	0/1:2751,259:3010:99:299,0,100975
EU153401.1	503183	.	T	TC	2551.73	.	AC=1;AF=0.500;AN=2;BaseQRankSum=3.198;ClippingRankSum=0.000;DP=150;ExcessHet=3.0103;FS=1.265;MLEAC=1;MLEAF=0.500;MQ=37.23;MQRankSum=-3.021;QD=32.30;ReadPosRankSum=-1.156;SOR=0.457	GT:AD:DP:GQ:PL	0/1:15,64:79:99:2589,0,1300
EU153401.1	503193	.	A	G	51.77	.	AC=1;AF=0.500;AN=2;BaseQRankSum=0.699;ClippingRankSum=0.000;DP=112;ExcessHet=3.0103;FS=1.844;MLEAC=1;MLEAF=0.500;MQ=37.83;MQRankSum=-0.135;QD=0.83;ReadPosRankSum=2.488;SOR=1.361	GT:AD:DP:GQ:PL	0/1:56,6:62:80:80,0,3315
EU153401.1	503195	.	C	T	162.77	.	AC=1;AF=0.500;AN=2;BaseQRankSum=0.886;ClippingRankSum=0.000;DP=109;ExcessHet=3.0103;FS=1.522;MLEAC=1;MLEAF=0.500;MQ=37.62;MQRankSum=0.037;QD=3.01;ReadPosRankSum=0.769;SOR=0.970	GT:AD:DP:GQ:PL	0/1:46,8:54:99:191,0,2931
EU153401.1	503199	.	A	G	1409.77	.	AC=1;AF=0.500;AN=2;BaseQRankSum=2.852;ClippingRankSum=0.000;DP=103;ExcessHet=3.0103;FS=4.289;MLEAC=1;MLEAF=0.500;MQ=38.08;MQRankSum=-3.319;QD=25.63;ReadPosRankSum=-2.769;SOR=0.303	GT:AD:DP:GQ:PL	0/1:18,37:55:99:1438,0,1217
EU153401.1	503204	.	A	C	631.73	.	AC=1;AF=0.500;AN=2;BaseQRankSum=2.137;ClippingRankSum=0.000;DP=92;ExcessHet=3.0103;FS=1.643;MLEAC=1;MLEAF=0.500;MQ=38.11;MQRankSum=-3.540;QD=19.74;ReadPosRankSum=0.095;SOR=0.283	GT:AD:DP:GQ:PL	0/1:16,16:32:99:669,0,1150
EU153401.1	503205	.	A	G	823.73	.	AC=1;AF=0.500;AN=2;BaseQRankSum=2.204;ClippingRankSum=0.000;DP=95;ExcessHet=3.0103;FS=5.254;MLEAC=1;MLEAF=0.500;MQ=37.82;MQRankSum=-1.899;QD=19.61;ReadPosRankSum=1.578;SOR=1.743	GT:AD:DP:GQ:PL	0/1:20,22:42:99:861,0,1588
EU153401.1	503207	.	T	C	400.73	.	AC=1;AF=0.500;AN=2;BaseQRankSum=-0.459;ClippingRankSum=0.000;DP=93;ExcessHet=3.0103;FS=0.000;MLEAC=1;MLEAF=0.500;MQ=37.65;MQRankSum=-0.754;QD=8.91;ReadPosRankSum=-1.567;SOR=0.527	GT:AD:DP:GQ:PL	0/1:32,13:45:99:438,0,2309
EU153401.1	503208	.	G	GT	123.73	.	AC=1;AF=0.500;AN=2;BaseQRankSum=-0.502;ClippingRankSum=0.000;DP=94;ExcessHet=3.0103;FS=1.906;MLEAC=1;MLEAF=0.500;MQ=37.60;MQRankSum=-0.097;QD=2.95;ReadPosRankSum=-0.057;SOR=1.292	GT:AD:DP:GQ:PL	0/1:36,6:42:99:161,0,2629
EU153401.1	503209	.	T	TG	607.73	.	AC=1;AF=0.500;AN=2;BaseQRankSum=1.171;ClippingRankSum=0.000;DP=94;ExcessHet=3.0103;FS=3.210;MLEAC=1;MLEAF=0.500;MQ=37.60;MQRankSum=-2.236;QD=15.58;ReadPosRankSum=-0.090;SOR=0.245	GT:AD:DP:GQ:PL	0/1:24,15:39:99:645,0,1852
EU153401.1	503215	.	T	C	114.77	.	AC=1;AF=0.500;AN=2;BaseQRankSum=0.572;ClippingRankSum=0.000;DP=111;ExcessHet=3.0103;FS=0.000;MLEAC=1;MLEAF=0.500;MQ=36.94;MQRankSum=0.829;QD=1.79;ReadPosRankSum=1.037;SOR=0.484	GT:AD:DP:GQ:PL	0/1:56,8:64:99:143,0,3466
EU153401.1	503216	.	G	A	87.77	.	AC=1;AF=0.500;AN=2;BaseQRankSum=0.590;ClippingRankSum=0.000;DP=116;ExcessHet=3.0103;FS=0.000;MLEAC=1;MLEAF=0.500;MQ=36.71;MQRankSum=-0.184;QD=1.17;ReadPosRankSum=0.192;SOR=0.480	GT:AD:DP:GQ:PL	0/1:68,7:75:99:116,0,3844
EU153401.1	503220	.	T	C	198.77	.	AC=1;AF=0.500;AN=2;BaseQRankSum=0.858;ClippingRankSum=0.000;DP=131;ExcessHet=3.0103;FS=12.962;MLEAC=1;MLEAF=0.500;MQ=35.74;MQRankSum=0.708;QD=2.16;ReadPosRankSum=4.334;SOR=2.476	GT:AD:DP:GQ:PL	0/1:81,11:92:99:227,0,4609
EU153401.1	503224	.	A	G	353.77	.	AC=1;AF=0.500;AN=2;BaseQRankSum=0.941;ClippingRankSum=0.000;DP=151;ExcessHet=3.0103;FS=3.754;MLEAC=1;MLEAF=0.500;MQ=35.58;MQRankSum=1.994;QD=3.16;ReadPosRankSum=3.280;SOR=0.776	GT:AD:DP:GQ:PL	0/1:96,16:112:99:382,0,5191
EU153401.1	503229	.	A	G	129.73	.	AC=1;AF=0.500;AN=2;BaseQRankSum=-0.157;ClippingRankSum=0.000;DP=182;ExcessHet=3.0103;FS=8.157;MLEAC=1;MLEAF=0.500;MQ=35.04;MQRankSum=1.072;QD=0.93;ReadPosRankSum=0.776;SOR=0.685	GT:AD:DP:GQ:PL	0/1:124,15:139:99:167,0,5777
EU153401.1	503236	.	T	C	4097.77	.	AC=1;AF=0.500;AN=2;BaseQRankSum=-0.603;ClippingRankSum=0.000;DP=241;ExcessHet=3.0103;FS=13.341;MLEAC=1;MLEAF=0.500;MQ=34.43;MQRankSum=-0.819;QD=20.59;ReadPosRankSum=0.029;SOR=1.551	GT:AD:DP:GQ:PL	0/1:67,132:199:99:4126,0,2583
EU153401.1	503412	.	C	T	834.77	.	AC=2;AF=1.00;AN=2;DP=21;ExcessHet=3.0103;FS=0.000;MLEAC=2;MLEAF=1.00;MQ=60.00;QD=28.28;SOR=1.508	GT:AD:DP:GQ:PL	1/1:0,21:21:63:863,63,0
EU153401.1	503662	.	A	G	786.77	.	AC=2;AF=1.00;AN=2;DP=23;ExcessHet=3.0103;FS=0.000;MLEAC=2;MLEAF=1.00;MQ=58.45;QD=26.90;SOR=1.127	GT:AD:DP:GQ:PL	1/1:0,20:20:60:815,60,0
EU153401.1	503876	.	C	T	497.77	.	AC=2;AF=1.00;AN=2;DP=13;ExcessHet=3.0103;FS=0.000;MLEAC=2;MLEAF=1.00;MQ=60.00;QD=32.84;SOR=1.179	GT:AD:DP:GQ:PL	1/1:0,13:13:39:526,39,0
EU153401.1	503921	.	T	G	567.77	.	AC=2;AF=1.00;AN=2;DP=15;ExcessHet=3.0103;FS=0.000;MLEAC=2;MLEAF=1.00;MQ=60.00;QD=37.41;SOR=1.911	GT:AD:DP:GQ:PL	1/1:0,15:15:45:596,45,0
EU153401.1	503968	.	T	G	473.77	.	AC=2;AF=1.00;AN=2;DP=13;ExcessHet=3.0103;FS=0.000;MLEAC=2;MLEAF=1.00;MQ=60.00;QD=30.25;SOR=1.609	GT:AD:DP:GQ:PL	1/1:0,13:13:39:502,39,0
EU153401.1	504123	.	T	G	79.73	.	AC=1;AF=0.500;AN=2;BaseQRankSum=0.991;ClippingRankSum=0.000;DP=59;ExcessHet=3.0103;FS=0.000;MLEAC=1;MLEAF=0.500;MQ=52.94;MQRankSum=-4.301;QD=2.21;ReadPosRankSum=-1.840;SOR=0.804	GT:AD:DP:GQ:PL	0/1:31,5:36:99:117,0,1287
EU153401.1	504125	.	A	T	121.73	.	AC=1;AF=0.500;AN=2;BaseQRankSum=0.957;ClippingRankSum=0.000;DP=59;ExcessHet=3.0103;FS=12.030;MLEAC=1;MLEAF=0.500;MQ=52.94;MQRankSum=-2.779;QD=3.29;ReadPosRankSum=-2.867;SOR=3.793	GT:AD:DP:GQ:PL	0/1:31,6:37:99:159,0,1284
EU153401.1	504129	.	A	G	28.77	.	AC=1;AF=0.500;AN=2;BaseQRankSum=0.652;ClippingRankSum=0.000;DP=58;ExcessHet=3.0103;FS=0.000;MLEAC=1;MLEAF=0.500;MQ=52.81;MQRankSum=-2.450;QD=0.74;ReadPosRankSum=-0.135;SOR=0.784	GT:AD:DP:GQ:PL	0/1:36,3:39:57:57,0,1542
EU153401.1	504133	.	A	G	28.74	.	AC=1;AF=0.500;AN=2;BaseQRankSum=0.773;ClippingRankSum=0.000;DP=59;ExcessHet=3.0103;FS=2.156;MLEAC=1;MLEAF=0.500;MQ=52.64;MQRankSum=-3.659;QD=0.78;ReadPosRankSum=-0.622;SOR=1.519	GT:AD:DP:GQ:PL	0/1:33,4:37:66:66,0,1416
EU153401.1	504134	.	G	T	424.73	.	AC=1;AF=0.500;AN=2;BaseQRankSum=1.661;ClippingRankSum=0.000;DP=58;ExcessHet=3.0103;FS=2.987;MLEAC=1;MLEAF=0.500;MQ=52.60;MQRankSum=-3.140;QD=10.62;ReadPosRankSum=-1.734;SOR=1.292	GT:AD:DP:GQ:PL	0/1:27,13:40:99:462,0,1137
EU153401.1	504136	.	C	T	163.77	.	AC=1;AF=0.500;AN=2;BaseQRankSum=1.098;ClippingRankSum=0.000;DP=59;ExcessHet=3.0103;FS=0.000;MLEAC=1;MLEAF=0.500;MQ=52.64;MQRankSum=-4.181;QD=3.99;ReadPosRankSum=-0.572;SOR=0.586	GT:AD:DP:GQ:PL	0/1:34,7:41:99:192,0,1407
EU153401.1	504145	.	AT	A	25.74	.	AC=1;AF=0.500;AN=2;BaseQRankSum=0.545;ClippingRankSum=0.000;DP=59;ExcessHet=3.0103;FS=2.090;MLEAC=1;MLEAF=0.500;MQ=52.21;MQRankSum=-2.832;QD=0.66;ReadPosRankSum=0.352;SOR=1.358	GT:AD:DP:GQ:PL	0/1:35,4:39:63:63,0,1458
EU153401.1	504149	.	T	C	250.77	.	AC=1;AF=0.500;AN=2;BaseQRankSum=1.188;ClippingRankSum=0.000;DP=56;ExcessHet=3.0103;FS=9.580;MLEAC=1;MLEAF=0.500;MQ=52.36;MQRankSum=-1.582;QD=6.12;ReadPosRankSum=0.589;SOR=2.726	GT:AD:DP:GQ:PL	0/1:33,8:41:99:279,0,1359
EU153401.1	504151	.	A	G	193.73	.	AC=1;AF=0.500;AN=2;BaseQRankSum=1.553;ClippingRankSum=0.000;DP=59;ExcessHet=3.0103;FS=3.675;MLEAC=1;MLEAF=0.500;MQ=53.18;MQRankSum=-2.435;QD=4.73;ReadPosRankSum=0.908;SOR=1.768	GT:AD:DP:GQ:PL	0/1:33,8:41:99:231,0,1446
EU153401.1	504153	.	C	G	16.86	.	AC=1;AF=0.500;AN=2;BaseQRankSum=0.765;ClippingRankSum=0.000;DP=54;ExcessHet=3.0103;FS=2.551;MLEAC=1;MLEAF=0.500;MQ=52.89;MQRankSum=-2.508;QD=0.40;ReadPosRankSum=-0.782;SOR=0.978	GT:AD:DP:GQ:PL	0/1:39,3:42:45:45,0,1710
EU153401.1	504154	.	T	TCAG	11.08	.	AC=1;AF=0.500;AN=2;BaseQRankSum=1.035;ClippingRankSum=0.000;DP=54;ExcessHet=3.0103;FS=0.000;MLEAC=1;MLEAF=0.500;MQ=53.29;MQRankSum=-2.429;QD=0.26;ReadPosRankSum=-1.644;SOR=0.368	GT:AD:DP:GQ:PL	0/1:38,4:42:48:48,0,1668
EU153401.1	504161	.	G	A	463.77	.	AC=1;AF=0.500;AN=2;BaseQRankSum=1.913;ClippingRankSum=0.000;DP=45;ExcessHet=3.0103;FS=2.958;MLEAC=1;MLEAF=0.500;MQ=53.48;MQRankSum=-2.071;QD=10.54;ReadPosRankSum=0.830;SOR=0.324	GT:AD:DP:GQ:PL	0/1:32,12:44:99:492,0,1297
EU153401.1	504166	.	A	T	370.73	.	AC=1;AF=0.500;AN=2;BaseQRankSum=1.370;ClippingRankSum=0.000;DP=41;ExcessHet=3.0103;FS=1.389;MLEAC=1;MLEAF=0.500;MQ=54.02;MQRankSum=-2.176;QD=9.04;ReadPosRankSum=1.297;SOR=1.096	GT:AD:DP:GQ:PL	0/1:30,11:41:99:408,0,1292
EU153401.1	504167	.	C	T	370.73	.	AC=1;AF=0.500;AN=2;BaseQRankSum=1.837;ClippingRankSum=0.000;DP=43;ExcessHet=3.0103;FS=1.379;MLEAC=1;MLEAF=0.500;MQ=53.34;MQRankSum=-1.840;QD=8.62;ReadPosRankSum=1.363;SOR=1.106	GT:AD:DP:GQ:PL	0/1:32,11:43:99:408,0,1292
EU153401.1	504168	.	A	G	112.77	.	AC=1;AF=0.500;AN=2;BaseQRankSum=0.126;ClippingRankSum=0.000;DP=42;ExcessHet=3.0103;FS=0.000;MLEAC=1;MLEAF=0.500;MQ=53.50;MQRankSum=-2.615;QD=2.68;ReadPosRankSum=-0.380;SOR=0.425	GT:AD:DP:GQ:PL	0/1:36,6:42:99:141,0,1536
EU153401.1	504170	.	GACTCA	G	13.91	.	AC=1;AF=0.500;AN=2;BaseQRankSum=1.023;ClippingRankSum=0.000;DP=43;ExcessHet=3.0103;FS=2.093;MLEAC=1;MLEAF=0.500;MQ=53.34;MQRankSum=-2.373;QD=0.32;SOR=1.382	GT:AD:DP:GQ:PL	0/1:39,4:43:51:51,0,1626
EU153401.1	504172	.	C	T	22.79	.	AC=1;AF=0.500;AN=2;BaseQRankSum=1.164;ClippingRankSum=0.000;DP=43;ExcessHet=3.0103;FS=2.093;MLEAC=1;MLEAF=0.500;MQ=53.34;MQRankSum=0.000;QD=0.53;ReadPosRankSum=3.075;SOR=1.382	GT:AD:DP:GQ:PL	0/1:39,4:43:51:51,0,1626
EU153401.1	504174	.	C	T	478.77	.	AC=1;AF=0.500;AN=2;BaseQRankSum=2.262;ClippingRankSum=0.000;DP=43;ExcessHet=3.0103;FS=0.000;MLEAC=1;MLEAF=0.500;MQ=53.34;MQRankSum=-3.651;QD=11.68;ReadPosRankSum=0.577;SOR=0.601	GT:AD:DP:GQ:PL	0/1:27,14:41:99:507,0,1092
EU153401.1	504175	.	A	G	244.73	.	AC=1;AF=0.500;AN=2;BaseQRankSum=1.440;ClippingRankSum=0.000;DP=42;ExcessHet=3.0103;FS=5.659;MLEAC=1;MLEAF=0.500;MQ=53.17;MQRankSum=-3.372;QD=6.12;ReadPosRankSum=0.688;SOR=1.781	GT:AD:DP:GQ:PL	0/1:31,9:40:99:282,0,1317
EU153401.1	504178	.	T	C	22.79	.	AC=1;AF=0.500;AN=2;BaseQRankSum=0.883;ClippingRankSum=0.000;DP=42;ExcessHet=3.0103;FS=2.057;MLEAC=1;MLEAF=0.500;MQ=53.17;MQRankSum=-2.324;QD=0.54;SOR=1.302	GT:AD:DP:GQ:PL	0/1:38,4:42:51:51,0,1670
EU153401.1	504183	.	G	A	25.78	.	AC=1;AF=0.500;AN=2;BaseQRankSum=1.037;ClippingRankSum=0.000;DP=42;ExcessHet=3.0103;FS=2.057;MLEAC=1;MLEAF=0.500;MQ=53.17;MQRankSum=-2.488;QD=0.61;ReadPosRankSum=1.209;SOR=1.302	GT:AD:DP:GQ:PL	0/1:38,4:42:54:54,0,1613
EU153401.1	504189	.	C	T	49.73	.	AC=1;AF=0.500;AN=2;BaseQRankSum=1.135;ClippingRankSum=0.000;DP=44;ExcessHet=3.0103;FS=0.000;MLEAC=1;MLEAF=0.500;MQ=52.52;MQRankSum=-0.607;QD=1.13;ReadPosRankSum=2.085;SOR=0.844	GT:AD:DP:GQ:PL	0/1:39,5:44:87:87,0,1776
EU153401.1	504191	.	C	T	556.77	.	AC=1;AF=0.500;AN=2;BaseQRankSum=2.030;ClippingRankSum=0.000;DP=43;ExcessHet=3.0103;FS=0.000;MLEAC=1;MLEAF=0.500;MQ=52.33;MQRankSum=-4.649;QD=12.95;ReadPosRankSum=0.525;SOR=0.859	GT:AD:DP:GQ:PL	0/1:27,16:43:99:585,0,1224
EU153401.1	504194	.	G	T	109.73	.	AC=1;AF=0.500;AN=2;BaseQRankSum=1.133;ClippingRankSum=0.000;DP=43;ExcessHet=3.0103;FS=21.507;MLEAC=1;MLEAF=0.500;MQ=52.33;MQRankSum=-3.898;QD=2.74;ReadPosRankSum=-2.060;SOR=3.900	GT:AD:DP:GQ:PL	0/1:34,6:40:99:147,0,1546
EU153401.1	504195	.	A	T	16.82	.	AC=1;AF=0.500;AN=2;BaseQRankSum=0.883;ClippingRankSum=0.000;DP=44;ExcessHet=3.0103;FS=2.175;MLEAC=1;MLEAF=0.500;MQ=52.52;MQRankSum=-2.117;QD=0.40;SOR=1.572	GT:AD:DP:GQ:PL	0/1:38,4:42:54:54,0,1678
EU153401.1	504199	.	G	A	817.73	.	AC=1;AF=0.500;AN=2;BaseQRankSum=1.877;ClippingRankSum=0.000;DP=49;ExcessHet=3.0103;FS=1.145;MLEAC=1;MLEAF=0.500;MQ=51.55;MQRankSum=-5.319;QD=18.17;ReadPosRankSum=1.176;SOR=0.481	GT:AD:DP:GQ:PL	0/1:23,22:45:99:855,0,1039
EU153401.1	504200	.	T	C	238.77	.	AC=1;AF=0.500;AN=2;BaseQRankSum=1.345;ClippingRankSum=0.000;DP=45;ExcessHet=3.0103;FS=17.619;MLEAC=1;MLEAF=0.500;MQ=52.27;MQRankSum=-2.504;QD=5.31;ReadPosRankSum=-0.737;SOR=2.797	GT:AD:DP:GQ:PL	0/1:37,8:45:99:267,0,1621
EU153401.1	504201	.	C	T	13.95	.	AC=1;AF=0.500;AN=2;BaseQRankSum=-0.697;ClippingRankSum=0.000;DP=45;ExcessHet=3.0103;FS=9.528;MLEAC=1;MLEAF=0.500;MQ=51.60;MQRankSum=-1.310;QD=0.31;ReadPosRankSum=0.941;SOR=3.255	GT:AD:DP:GQ:PL	0/1:41,4:45:42:42,0,1846
EU153401.1	504204	.	G	A	187.73	.	AC=1;AF=0.500;AN=2;BaseQRankSum=1.366;ClippingRankSum=0.000;DP=44;ExcessHet=3.0103;FS=18.137;MLEAC=1;MLEAF=0.500;MQ=51.39;MQRankSum=-3.766;QD=4.27;ReadPosRankSum=-0.592;SOR=2.794	GT:AD:DP:GQ:PL	0/1:36,8:44:99:225,0,1669
EU153401.1	504206	.	AT	A	55.73	.	AC=1;AF=0.500;AN=2;BaseQRankSum=0.826;ClippingRankSum=0.000;DP=41;ExcessHet=3.0103;FS=12.754;MLEAC=1;MLEAF=0.500;MQ=50.70;MQRankSum=-1.334;QD=1.39;ReadPosRankSum=-0.173;SOR=3.608	GT:AD:DP:GQ:PL	0/1:35,5:40:93:93,0,1762
EU153401.1	504207	.	T	G	517.77	.	AC=1;AF=0.500;AN=2;BaseQRankSum=1.606;ClippingRankSum=0.000;DP=41;ExcessHet=3.0103;FS=20.972;MLEAC=1;MLEAF=0.500;MQ=50.70;MQRankSum=-3.390;QD=12.63;ReadPosRankSum=0.759;SOR=1.778	GT:AD:DP:GQ:PL	0/1:26,15:41:99:546,0,1270
EU153401.1	504208	.	A	G	16.82	.	AC=1;AF=0.500;AN=2;BaseQRankSum=0.774;ClippingRankSum=0.000;DP=42;ExcessHet=3.0103;FS=6.150;MLEAC=1;MLEAF=0.500;MQ=50.94;MQRankSum=-1.032;QD=0.41;ReadPosRankSum=-0.360;SOR=2.646	GT:AD:DP:GQ:PL	0/1:38,3:41:54:54,0,1723
EU153401.1	504210	.	T	G	22.79	.	AC=1;AF=0.500;AN=2;BaseQRankSum=0.632;ClippingRankSum=0.000;DP=41;ExcessHet=3.0103;FS=5.958;MLEAC=1;MLEAF=0.500;MQ=50.70;MQRankSum=-1.032;QD=0.56;ReadPosRankSum=-0.451;SOR=2.461	GT:AD:DP:GQ:PL	0/1:38,3:41:51:51,0,1765
EU153401.1	504213	.	T	C	70.77	.	AC=1;AF=0.500;AN=2;BaseQRankSum=0.000;ClippingRankSum=0.000;DP=40;ExcessHet=3.0103;FS=0.000;MLEAC=1;MLEAF=0.500;MQ=49.95;MQRankSum=-0.449;QD=1.77;ReadPosRankSum=0.880;SOR=0.602	GT:AD:DP:GQ:PL	0/1:35,5:40:99:99,0,1678
EU153401.1	504214	.	T	C	259.77	.	AC=1;AF=0.500;AN=2;BaseQRankSum=0.000;ClippingRankSum=0.000;DP=40;ExcessHet=3.0103;FS=3.655;MLEAC=1;MLEAF=0.500;MQ=49.95;MQRankSum=-0.877;QD=7.02;ReadPosRankSum=-1.117;SOR=1.546	GT:AD:DP:GQ:PL	0/1:29,8:37:99:288,0,1372
EU153401.1	504217	.	T	A	73.77	.	AC=1;AF=0.500;AN=2;BaseQRankSum=0.000;ClippingRankSum=0.000;DP=41;ExcessHet=3.0103;FS=8.619;MLEAC=1;MLEAF=0.500;MQ=49.73;MQRankSum=-1.310;QD=1.80;ReadPosRankSum=-2.189;SOR=3.202	GT:AD:DP:GQ:PL	0/1:36,5:41:99:102,0,1636
EU153401.1	504221	.	A	C	661.77	.	AC=1;AF=0.500;AN=2;BaseQRankSum=0.000;ClippingRankSum=0.000;DP=42;ExcessHet=3.0103;FS=1.260;MLEAC=1;MLEAF=0.500;MQ=49.41;MQRankSum=-4.202;QD=16.54;ReadPosRankSum=-1.591;SOR=0.430	GT:AD:DP:GQ:PL	0/1:22,18:40:99:690,0,1009
EU153401.1	504222	.	C	A	577.73	.	AC=1;AF=0.500;AN=2;BaseQRankSum=0.000;ClippingRankSum=0.000;DP=42;ExcessHet=3.0103;FS=2.958;MLEAC=1;MLEAF=0.500;MQ=49.41;MQRankSum=-4.462;QD=16.51;ReadPosRankSum=-1.574;SOR=0.321	GT:AD:DP:GQ:PL	0/1:19,16:35:99:615,0,889
EU153401.1	504226	.	G	A	142.73	.	AC=1;AF=0.500;AN=2;BaseQRankSum=0.667;ClippingRankSum=0.000;DP=45;ExcessHet=3.0103;FS=1.620;MLEAC=1;MLEAF=0.500;MQ=49.09;MQRankSum=-0.702;QD=3.24;ReadPosRankSum=-1.283;SOR=1.077	GT:AD:DP:GQ:PL	0/1:37,7:44:99:180,0,1714
EU153401.1	504228	.	G	A	64.77	.	AC=1;AF=0.500;AN=2;BaseQRankSum=0.441;ClippingRankSum=0.000;DP=43;ExcessHet=3.0103;FS=11.566;MLEAC=1;MLEAF=0.500;MQ=49.69;MQRankSum=-1.221;QD=1.54;ReadPosRankSum=-1.754;SOR=3.312	GT:AD:DP:GQ:PL	0/1:37,5:42:93:93,0,1762
EU153401.1	504236	.	T	C	16.86	.	AC=1;AF=0.500;AN=2;BaseQRankSum=0.000;ClippingRankSum=0.000;DP=46;ExcessHet=3.0103;FS=1.941;MLEAC=1;MLEAF=0.500;MQ=49.36;MQRankSum=-1.139;QD=0.37;ReadPosRankSum=-1.856;SOR=1.123	GT:AD:DP:GQ:PL	0/1:41,4:45:45:45,0,1849
EU153401.1	504237	.	G	A	109.77	.	AC=1;AF=0.500;AN=2;BaseQRankSum=0.464;ClippingRankSum=0.000;DP=46;ExcessHet=3.0103;FS=1.792;MLEAC=1;MLEAF=0.500;MQ=49.36;MQRankSum=-0.690;QD=2.49;ReadPosRankSum=-1.877;SOR=0.307	GT:AD:DP:GQ:PL	0/1:38,6:44:99:138,0,1717
EU153401.1	504239	.	A	ATTC	139.73	.	AC=1;AF=0.500;AN=2;BaseQRankSum=0.484;ClippingRankSum=0.000;DP=46;ExcessHet=3.0103;FS=32.258;MLEAC=1;MLEAF=0.500;MQ=49.36;MQRankSum=-3.377;QD=3.04;ReadPosRankSum=2.398;SOR=4.162	GT:AD:DP:GQ:PL	0/1:39,7:46:99:177,0,1756
EU153401.1	504244	.	G	A	319.73	.	AC=1;AF=0.500;AN=2;BaseQRankSum=0.851;ClippingRankSum=0.000;DP=46;ExcessHet=3.0103;FS=14.780;MLEAC=1;MLEAF=0.500;MQ=49.31;MQRankSum=-3.532;QD=7.11;ReadPosRankSum=2.552;SOR=1.670	GT:AD:DP:GQ:PL	0/1:34,11:45:99:357,0,1576
EU153401.1	504245	.	T	A	16.86	.	AC=1;AF=0.500;AN=2;BaseQRankSum=0.000;ClippingRankSum=0.000;DP=46;ExcessHet=3.0103;FS=1.981;MLEAC=1;MLEAF=0.500;MQ=49.31;MQRankSum=-2.071;QD=0.38;ReadPosRankSum=-1.444;SOR=1.179	GT:AD:DP:GQ:PL	0/1:40,4:44:45:45,0,1849
EU153401.1	504246	.	TGCC	T	139.73	.	AC=1;AF=0.500;AN=2;BaseQRankSum=0.000;ClippingRankSum=0.000;DP=46;ExcessHet=3.0103;FS=30.262;MLEAC=1;MLEAF=0.500;MQ=49.31;MQRankSum=-3.329;QD=3.04;ReadPosRankSum=2.719;SOR=4.162	GT:AD:DP:GQ:PL	0/1:39,7:46:99:177,0,1756
EU153401.1	504248	.	C	T	30.73	.	AC=1;AF=0.500;AN=2;BaseQRankSum=0.512;ClippingRankSum=0.000;DP=52;ExcessHet=3.0103;FS=11.873;MLEAC=1;MLEAF=0.500;MQ=48.95;MQRankSum=-1.031;QD=0.59;ReadPosRankSum=-0.894;SOR=3.373	GT:AD:DP:GQ:PL	0/1:47,5:52:68:68,0,2097
EU153401.1	504249	.	C	T	643.77	.	AC=1;AF=0.500;AN=2;BaseQRankSum=0.000;ClippingRankSum=0.000;DP=46;ExcessHet=3.0103;FS=6.579;MLEAC=1;MLEAF=0.500;MQ=49.31;MQRankSum=-1.899;QD=13.99;ReadPosRankSum=-3.203;SOR=1.863	GT:AD:DP:GQ:PL	0/1:28,18:46:99:672,0,1259
EU153401.1	504253	.	G	A	93.73	.	AC=1;AF=0.500;AN=2;BaseQRankSum=0.000;ClippingRankSum=0.000;DP=45;ExcessHet=3.0103;FS=1.648;MLEAC=1;MLEAF=0.500;MQ=49.20;MQRankSum=-0.771;QD=2.13;ReadPosRankSum=0.023;SOR=1.051	GT:AD:DP:GQ:PL	0/1:38,6:44:99:131,0,1801
EU153401.1	504255	.	A	G	190.77	.	AC=1;AF=0.500;AN=2;BaseQRankSum=0.510;ClippingRankSum=0.000;DP=47;ExcessHet=3.0103;FS=5.703;MLEAC=1;MLEAF=0.500;MQ=49.37;MQRankSum=-1.879;QD=4.06;ReadPosRankSum=-2.233;SOR=1.781	GT:AD:DP:GQ:PL	0/1:39,8:47:99:219,0,1748
EU153401.1	504260	.	A	G	16.86	.	AC=1;AF=0.500;AN=2;BaseQRankSum=0.000;ClippingRankSum=0.000;DP=44;ExcessHet=3.0103;FS=2.169;MLEAC=1;MLEAF=0.500;MQ=48.56;MQRankSum=-1.085;QD=0.39;ReadPosRankSum=-2.866;SOR=1.591	GT:AD:DP:GQ:PL	0/1:39,4:43:45:45,0,1849
EU153401.1	504261	.	A	T	1174.73	.	AC=1;AF=0.500;AN=2;BaseQRankSum=0.000;ClippingRankSum=0.000;DP=43;ExcessHet=3.0103;FS=0.000;MLEAC=1;MLEAF=0.500;MQ=48.26;MQRankSum=-5.314;QD=27.32;ReadPosRankSum=-1.843;SOR=0.709	GT:AD:DP:GQ:PL	0/1:15,28:43:99:1212,0,721
EU153401.1	504262	.	G	A	136.73	.	AC=1;AF=0.500;AN=2;BaseQRankSum=0.808;ClippingRankSum=0.000;DP=44;ExcessHet=3.0103;FS=3.686;MLEAC=1;MLEAF=0.500;MQ=48.56;MQRankSum=-1.993;QD=3.11;ReadPosRankSum=-1.435;SOR=1.528	GT:AD:DP:GQ:PL	0/1:37,7:44:99:174,0,1798
EU153401.1	504265	.	T	C	1135.77	.	AC=1;AF=0.500;AN=2;BaseQRankSum=1.078;ClippingRankSum=0.000;DP=46;ExcessHet=3.0103;FS=1.169;MLEAC=1;MLEAF=0.500;MQ=48.03;MQRankSum=-5.558;QD=24.69;ReadPosRankSum=-1.385;SOR=0.997	GT:AD:DP:GQ:PL	0/1:18,28:46:99:1164,0,808
EU153401.1	504267	.	T	G	1099.77	.	AC=1;AF=0.500;AN=2;BaseQRankSum=1.894;ClippingRankSum=0.000;DP=45;ExcessHet=3.0103;FS=0.000;MLEAC=1;MLEAF=0.500;MQ=47.96;MQRankSum=-5.414;QD=25.58;ReadPosRankSum=-1.736;SOR=0.678	GT:AD:DP:GQ:PL	0/1:16,27:43:99:1128,0,727
EU153401.1	504268	.	T	C	148.77	.	AC=1;AF=0.500;AN=2;BaseQRankSum=0.658;ClippingRankSum=0.000;DP=45;ExcessHet=3.0103;FS=25.914;MLEAC=1;MLEAF=0.500;MQ=47.96;MQRankSum=-3.123;QD=3.31;ReadPosRankSum=2.194;SOR=4.164	GT:AD:DP:GQ:PL	0/1:38,7:45:99:177,0,1756
EU153401.1	504274	.	G	T	817.73	.	AC=1;AF=0.500;AN=2;BaseQRankSum=1.463;ClippingRankSum=0.000;DP=46;ExcessHet=3.0103;FS=6.514;MLEAC=1;MLEAF=0.500;MQ=48.78;MQRankSum=-4.314;QD=18.58;ReadPosRankSum=-0.745;SOR=0.499	GT:AD:DP:GQ:PL	0/1:22,22:44:99:855,0,1039
EU153401.1	504277	.	G	A	334.73	.	AC=1;AF=0.500;AN=2;BaseQRankSum=0.907;ClippingRankSum=0.000;DP=43;ExcessHet=3.0103;FS=11.232;MLEAC=1;MLEAF=0.500;MQ=48.32;MQRankSum=-3.298;QD=8.16;ReadPosRankSum=-1.134;SOR=1.691	GT:AD:DP:GQ:PL	0/1:30,11:41:99:372,0,1366
EU153401.1	504278	.	A	T	640.73	.	AC=1;AF=0.500;AN=2;BaseQRankSum=0.896;ClippingRankSum=0.000;DP=43;ExcessHet=3.0103;FS=11.766;MLEAC=1;MLEAF=0.500;MQ=48.32;MQRankSum=-3.574;QD=14.90;ReadPosRankSum=-2.181;SOR=1.334	GT:AD:DP:GQ:PL	0/1:25,18:43:99:678,0,1177
EU153401.1	504280	.	A	AAGAC	178.73	.	AC=1;AF=0.500;AN=2;BaseQRankSum=0.798;ClippingRankSum=0.000;DP=46;ExcessHet=3.0103;FS=30.951;MLEAC=1;MLEAF=0.500;MQ=48.78;MQRankSum=-3.579;QD=5.42;ReadPosRankSum=-0.074;SOR=4.161	GT:AD:DP:GQ:PL	0/1:26,7:33:99:216,0,1210
EU153401.1	504283	.	T	TCTGG	265.73	.	AC=1;AF=0.500;AN=2;BaseQRankSum=1.529;ClippingRankSum=0.000;DP=41;ExcessHet=3.0103;FS=30.885;MLEAC=1;MLEAF=0.500;MQ=49.45;MQRankSum=-3.708;QD=8.30;ReadPosRankSum=0.565;SOR=4.607	GT:AD:DP:GQ:PL	0/1:23,9:32:99:303,0,1162
EU153401.1	504288	.	A	G	154.73	.	AC=1;AF=0.500;AN=2;BaseQRankSum=1.233;ClippingRankSum=0.000;DP=40;ExcessHet=3.0103;FS=29.817;MLEAC=1;MLEAF=0.500;MQ=49.00;MQRankSum=-3.268;QD=3.87;ReadPosRankSum=-0.125;SOR=4.162	GT:AD:DP:GQ:PL	0/1:33,7:40:99:192,0,1546
EU153401.1	504294	.	C	T	79.77	.	AC=1;AF=0.500;AN=2;BaseQRankSum=1.042;ClippingRankSum=0.000;DP=39;ExcessHet=3.0103;FS=0.000;MLEAC=1;MLEAF=0.500;MQ=49.86;MQRankSum=-2.197;QD=2.05;ReadPosRankSum=0.380;SOR=0.760	GT:AD:DP:GQ:PL	0/1:34,5:39:99:108,0,1552
EU153401.1	504295	.	A	G	85.77	.	AC=1;AF=0.500;AN=2;BaseQRankSum=1.098;ClippingRankSum=0.000;DP=39;ExcessHet=3.0103;FS=4.247;MLEAC=1;MLEAF=0.500;MQ=49.86;MQRankSum=-0.959;QD=2.38;ReadPosRankSum=2.213;SOR=1.675	GT:AD:DP:GQ:PL	0/1:31,5:36:99:114,0,1468
EU153401.1	504298	.	T	C	436.77	.	AC=1;AF=0.500;AN=2;BaseQRankSum=2.188;ClippingRankSum=0.000;DP=40;ExcessHet=3.0103;FS=3.048;MLEAC=1;MLEAF=0.500;MQ=50.14;MQRankSum=-5.073;QD=10.92;ReadPosRankSum=0.283;SOR=0.519	GT:AD:DP:GQ:PL	0/1:27,13:40:99:465,0,1234
EU153401.1	504302	.	G	A	127.77	.	AC=1;AF=0.500;AN=2;BaseQRankSum=1.541;ClippingRankSum=0.000;DP=36;ExcessHet=3.0103;FS=25.901;MLEAC=1;MLEAF=0.500;MQ=49.49;MQRankSum=-3.345;QD=3.55;ReadPosRankSum=-1.809;SOR=3.896	GT:AD:DP:GQ:PL	0/1:30,6:36:99:156,0,1465
EU153401.1	504306	.	T	A	280.73	.	AC=1;AF=0.500;AN=2;BaseQRankSum=1.050;ClippingRankSum=0.000;DP=34;ExcessHet=3.0103;FS=11.146;MLEAC=1;MLEAF=0.500;MQ=49.99;MQRankSum=-4.389;QD=10.40;ReadPosRankSum=-0.434;SOR=2.544	GT:AD:DP:GQ:PL	0/1:20,7:27:99:318,0,952
EU153401.1	504307	.	A	T	361.73	.	AC=1;AF=0.500;AN=2;BaseQRankSum=1.965;ClippingRankSum=0.000;DP=34;ExcessHet=3.0103;FS=5.488;MLEAC=1;MLEAF=0.500;MQ=49.99;MQRankSum=-3.969;QD=11.30;ReadPosRankSum=-0.807;SOR=0.498	GT:AD:DP:GQ:PL	0/1:21,11:32:99:399,0,988
EU153401.1	504313	.	T	C	133.73	.	AC=1;AF=0.500;AN=2;BaseQRankSum=1.449;ClippingRankSum=0.000;DP=35;ExcessHet=3.0103;FS=1.725;MLEAC=1;MLEAF=0.500;MQ=51.05;MQRankSum=-2.376;QD=4.18;ReadPosRankSum=0.969;SOR=1.127	GT:AD:DP:GQ:PL	0/1:26,6:32:99:171,0,1254
EU153401.1	504314	.	T	A	193.77	.	AC=1;AF=0.500;AN=2;BaseQRankSum=1.624;ClippingRankSum=0.000;DP=31;ExcessHet=3.0103;FS=1.736;MLEAC=1;MLEAF=0.500;MQ=49.85;MQRankSum=-4.259;QD=6.25;ReadPosRankSum=-2.400;SOR=0.742	GT:AD:DP:GQ:PL	0/1:24,7:31:99:222,0,1126
EU153401.1	504316	.	A	G	13.95	.	AC=1;AF=0.500;AN=2;BaseQRankSum=1.174;ClippingRankSum=0.000;DP=31;ExcessHet=3.0103;FS=6.340;MLEAC=1;MLEAF=0.500;MQ=49.85;MQRankSum=-1.262;QD=0.45;ReadPosRankSum=-0.271;SOR=2.833	GT:AD:DP:GQ:PL	0/1:28,3:31:42:42,0,1306
EU153401.1	504327	.	T	G	541.77	.	AC=1;AF=0.500;AN=2;BaseQRankSum=2.980;ClippingRankSum=0.000;DP=35;ExcessHet=3.0103;FS=0.000;MLEAC=1;MLEAF=0.500;MQ=51.05;MQRankSum=-4.519;QD=15.48;ReadPosRankSum=-3.198;SOR=0.883	GT:AD:DP:GQ:PL	0/1:20,15:35:99:570,0,934
EU153401.1	504330	.	G	T	532.77	.	AC=1;AF=0.500;AN=2;BaseQRankSum=3.500;ClippingRankSum=0.000;DP=32;ExcessHet=3.0103;FS=3.269;MLEAC=1;MLEAF=0.500;MQ=51.98;MQRankSum=-4.172;QD=16.65;ReadPosRankSum=-3.525;SOR=1.460	GT:AD:DP:GQ:PL	0/1:19,13:32:99:561,0,976
EU153401.1	504436	.	G	A	73.77	.	AC=1;AF=0.500;AN=2;BaseQRankSum=0.000;ClippingRankSum=0.000;DP=41;ExcessHet=3.0103;FS=5.798;MLEAC=1;MLEAF=0.500;MQ=54.35;MQRankSum=-1.291;QD=2.84;ReadPosRankSum=1.458;SOR=2.621	GT:AD:DP:GQ:PL	0/1:22,4:26:99:102,0,1913
EU153401.1	504447	.	G	A	13.91	.	AC=1;AF=0.500;AN=2;BaseQRankSum=0.000;ClippingRankSum=0.000;DP=26;ExcessHet=3.0103;FS=6.383;MLEAC=1;MLEAF=0.500;MQ=56.42;MQRankSum=0.957;QD=0.56;ReadPosRankSum=1.486;SOR=2.833	GT:AD:DP:GQ:PL	0/1:22,3:25:51:51,0,3773
EU153401.1	504451	.	G	GCA	118.73	.	AC=1;AF=0.500;AN=2;BaseQRankSum=0.632;ClippingRankSum=0.000;DP=24;ExcessHet=3.0103;FS=4.693;MLEAC=1;MLEAF=0.500;MQ=56.85;MQRankSum=1.184;QD=5.16;ReadPosRankSum=1.035;SOR=1.981	GT:AD:DP:GQ:PL	0/1:18,5:23:99:156,0,3473
EU153401.1	504453	.	G	A	127.73	.	AC=1;AF=0.500;AN=2;BaseQRankSum=0.000;ClippingRankSum=0.000;DP=24;ExcessHet=3.0103;FS=2.098;MLEAC=1;MLEAF=0.500;MQ=56.85;MQRankSum=-1.617;QD=6.39;ReadPosRankSum=1.573;SOR=0.819	GT:AD:DP:GQ:PL	0/1:15,5:20:99:165,0,3257
EU153401.1	504471	.	T	TCC	70.73	.	AC=1;AF=0.500;AN=2;BaseQRankSum=0.670;ClippingRankSum=0.000;DP=25;ExcessHet=3.0103;FS=3.067;MLEAC=1;MLEAF=0.500;MQ=56.98;MQRankSum=-2.800;QD=3.22;ReadPosRankSum=-0.114;SOR=1.981	GT:AD:DP:GQ:PL	0/1:20,2:22:99:108,0,4346
EU153401.1	504473	.	C	CT	16.82	.	AC=1;AF=0.500;AN=2;BaseQRankSum=0.608;ClippingRankSum=0.000;DP=26;ExcessHet=3.0103;FS=6.226;MLEAC=1;MLEAF=0.500;MQ=56.49;MQRankSum=-1.747;QD=0.65;ReadPosRankSum=0.281;SOR=2.683	GT:AD:DP:GQ:PL	0/1:23,3:26:54:54,0,4517
EU153401.1	504482	.	A	T	241.73	.	AC=1;AF=0.500;AN=2;BaseQRankSum=1.286;ClippingRankSum=0.000;DP=26;ExcessHet=3.0103;FS=4.675;MLEAC=1;MLEAF=0.500;MQ=56.49;MQRankSum=-1.831;QD=10.07;ReadPosRankSum=-0.467;SOR=2.303	GT:AD:DP:GQ:PL	0/1:18,6:24:99:279,0,4614
EU153401.1	504483	.	C	T	292.77	.	AC=1;AF=0.500;AN=2;BaseQRankSum=1.340;ClippingRankSum=0.000;DP=26;ExcessHet=3.0103;FS=1.752;MLEAC=1;MLEAF=0.500;MQ=56.49;MQRankSum=-0.888;QD=11.26;ReadPosRankSum=0.868;SOR=1.179	GT:AD:DP:GQ:PL	0/1:19,7:26:99:321,0,4611
EU153401.1	504492	.	C	G	13.91	.	AC=1;AF=0.500;AN=2;BaseQRankSum=0.608;ClippingRankSum=0.000;DP=27;ExcessHet=3.0103;FS=2.764;MLEAC=1;MLEAF=0.500;MQ=55.26;MQRankSum=-1.514;QD=0.54;ReadPosRankSum=-1.044;SOR=2.093	GT:AD:DP:GQ:PL	0/1:23,3:26:51:51,0,5108
EU153401.1	504494	.	C	CTTCT	142.73	.	AC=1;AF=0.500;AN=2;BaseQRankSum=-0.321;ClippingRankSum=0.000;DP=29;ExcessHet=3.0103;FS=4.349;MLEAC=1;MLEAF=0.500;MQ=56.09;MQRankSum=-0.795;QD=5.29;ReadPosRankSum=-0.213;SOR=0.175	GT:AD:DP:GQ:PL	0/1:21,6:27:99:180,0,4935
EU153401.1	504496	.	T	TCTTA	11.08	.	AC=1;AF=0.500;AN=2;BaseQRankSum=0.692;ClippingRankSum=0.000;DP=29;ExcessHet=3.0103;FS=2.733;MLEAC=1;MLEAF=0.500;MQ=56.09;MQRankSum=-1.972;QD=0.40;ReadPosRankSum=-0.402;SOR=2.147	GT:AD:DP:GQ:PL	0/1:25,3:28:48:48,0,5294
EU153401.1	504498	.	T	C	49.77	.	AC=1;AF=0.500;AN=2;BaseQRankSum=0.778;ClippingRankSum=0.000;DP=29;ExcessHet=3.0103;FS=5.722;MLEAC=1;MLEAF=0.500;MQ=55.44;MQRankSum=-0.821;QD=1.72;ReadPosRankSum=1.170;SOR=2.833	GT:AD:DP:GQ:PL	0/1:25,4:29:78:78,0,5640
EU153401.1	504499	.	C	T	49.77	.	AC=1;AF=0.500;AN=2;BaseQRankSum=0.623;ClippingRankSum=0.000;DP=31;ExcessHet=3.0103;FS=0.000;MLEAC=1;MLEAF=0.500;MQ=54.83;MQRankSum=-1.758;QD=1.61;ReadPosRankSum=-0.324;SOR=1.096	GT:AD:DP:GQ:PL	0/1:27,4:31:78:78,0,5628
EU153401.1	504501	.	C	T	79.77	.	AC=1;AF=0.500;AN=2;BaseQRankSum=0.913;ClippingRankSum=0.000;DP=34;ExcessHet=3.0103;FS=0.000;MLEAC=1;MLEAF=0.500;MQ=53.35;MQRankSum=0.790;QD=2.35;ReadPosRankSum=0.494;SOR=0.656	GT:AD:DP:GQ:PL	0/1:29,5:34:99:108,0,5381
EU153401.1	504504	.	G	A	246.77	.	AC=1;AF=0.500;AN=2;BaseQRankSum=0.000;ClippingRankSum=0.000;DP=39;ExcessHet=3.0103;FS=1.523;MLEAC=1;MLEAF=0.500;MQ=52.49;MQRankSum=-0.036;QD=6.33;ReadPosRankSum=0.785;SOR=1.219	GT:AD:DP:GQ:PL	0/1:30,9:39:99:275,0,5908
EU153401.1	504508	.	T	C	227.77	.	AC=1;AF=0.500;AN=2;BaseQRankSum=0.000;ClippingRankSum=0.000;DP=42;ExcessHet=3.0103;FS=3.659;MLEAC=1;MLEAF=0.500;MQ=51.76;MQRankSum=0.068;QD=5.42;ReadPosRankSum=0.817;SOR=1.679	GT:AD:DP:GQ:PL	0/1:34,8:42:99:256,0,6181
EU153401.1	504537	.	ACC	A	46.73	.	AC=1;AF=0.500;AN=2;BaseQRankSum=0.839;ClippingRankSum=0.000;DP=40;ExcessHet=3.0103;FS=2.310;MLEAC=1;MLEAF=0.500;MQ=52.86;MQRankSum=-1.675;QD=1.20;ReadPosRankSum=-0.268;SOR=0.180	GT:AD:DP:GQ:PL	0/1:34,5:39:84:84,0,5975
EU153401.1	504538	.	C	T	76.73	.	AC=1;AF=0.500;AN=2;BaseQRankSum=1.048;ClippingRankSum=0.000;DP=35;ExcessHet=3.0103;FS=0.000;MLEAC=1;MLEAF=0.500;MQ=54.56;MQRankSum=-0.943;QD=2.33;ReadPosRankSum=1.457;SOR=0.765	GT:AD:DP:GQ:PL	0/1:28,5:33:99:114,0,5381
EU153401.1	504543	.	A	G	85.73	.	AC=1;AF=0.500;AN=2;BaseQRankSum=0.075;ClippingRankSum=0.000;DP=36;ExcessHet=3.0103;FS=0.000;MLEAC=1;MLEAF=0.500;MQ=53.82;MQRankSum=-2.540;QD=2.60;ReadPosRankSum=-1.009;SOR=0.457	GT:AD:DP:GQ:PL	0/1:28,5:33:99:123,0,5059
EU153401.1	504544	.	T	A	136.73	.	AC=1;AF=0.500;AN=2;BaseQRankSum=1.076;ClippingRankSum=0.000;DP=36;ExcessHet=3.0103;FS=5.263;MLEAC=1;MLEAF=0.500;MQ=53.82;MQRankSum=-2.121;QD=4.41;ReadPosRankSum=-0.107;SOR=2.584	GT:AD:DP:GQ:PL	0/1:25,6:31:99:174,0,5232
EU153401.1	504545	.	G	A	46.77	.	AC=1;AF=0.500;AN=2;BaseQRankSum=0.896;ClippingRankSum=0.000;DP=36;ExcessHet=3.0103;FS=2.572;MLEAC=1;MLEAF=0.500;MQ=53.82;MQRankSum=-0.491;QD=1.34;ReadPosRankSum=-1.991;SOR=1.745	GT:AD:DP:GQ:PL	0/1:31,4:35:75:75,0,5448
EU153401.1	504547	.	A	ATT	235.73	.	AC=1;AF=0.500;AN=2;BaseQRankSum=1.423;ClippingRankSum=0.000;DP=35;ExcessHet=3.0103;FS=1.983;MLEAC=1;MLEAF=0.500;MQ=53.64;MQRankSum=-2.517;QD=8.73;ReadPosRankSum=-0.359;SOR=1.609	GT:AD:DP:GQ:PL	0/1:19,8:27:99:273,0,5016
EU153401.1	504552	.	C	T	127.77	.	AC=1;AF=0.500;AN=2;BaseQRankSum=-0.272;ClippingRankSum=0.000;DP=37;ExcessHet=3.0103;FS=5.370;MLEAC=1;MLEAF=0.500;MQ=54.02;MQRankSum=-1.217;QD=3.55;ReadPosRankSum=-0.530;SOR=2.133	GT:AD:DP:GQ:PL	0/1:32,4:36:99:156,0,5182
EU153401.1	504557	.	T	G	448.73	.	AC=1;AF=0.500;AN=2;BaseQRankSum=0.589;ClippingRankSum=0.000;DP=41;ExcessHet=3.0103;FS=6.951;MLEAC=1;MLEAF=0.500;MQ=53.37;MQRankSum=-2.636;QD=13.60;ReadPosRankSum=-1.573;SOR=2.322	GT:AD:DP:GQ:PL	0/1:20,13:33:99:486,0,4657
EU153401.1	504567	.	G	C	391.77	.	AC=1;AF=0.500;AN=2;BaseQRankSum=1.671;ClippingRankSum=0.000;DP=46;ExcessHet=3.0103;FS=11.421;MLEAC=1;MLEAF=0.500;MQ=52.44;MQRankSum=-3.522;QD=10.59;ReadPosRankSum=-2.698;SOR=3.433	GT:AD:DP:GQ:PL	0/1:25,12:37:99:420,0,4245
EU153401.1	504568	.	A	G	61.73	.	AC=1;AF=0.500;AN=2;BaseQRankSum=0.030;ClippingRankSum=0.000;DP=46;ExcessHet=3.0103;FS=0.000;MLEAC=1;MLEAF=0.500;MQ=52.44;MQRankSum=0.956;QD=1.51;ReadPosRankSum=-0.822;SOR=0.712	GT:AD:DP:GQ:PL	0/1:36,5:41:99:99,0,4983
EU153401.1	504571	.	T	G	367.73	.	AC=1;AF=0.500;AN=2;BaseQRankSum=1.527;ClippingRankSum=0.000;DP=57;ExcessHet=3.0103;FS=0.000;MLEAC=1;MLEAF=0.500;MQ=52.57;MQRankSum=-0.792;QD=8.36;ReadPosRankSum=-0.417;SOR=0.795	GT:AD:DP:GQ:PL	0/1:33,11:44:99:405,0,3111
EU153401.1	504572	.	A	C	823.77	.	AC=1;AF=0.500;AN=2;BaseQRankSum=2.052;ClippingRankSum=0.000;DP=55;ExcessHet=3.0103;FS=0.000;MLEAC=1;MLEAF=0.500;MQ=52.28;MQRankSum=-0.965;QD=19.16;ReadPosRankSum=-1.179;SOR=0.616	GT:AD:DP:GQ:PL	0/1:22,21:43:99:852,0,2658
EU153401.1	504574	.	A	T	322.73	.	AC=1;AF=0.500;AN=2;BaseQRankSum=1.205;ClippingRankSum=0.000;DP=55;ExcessHet=3.0103;FS=0.000;MLEAC=1;MLEAF=0.500;MQ=52.28;MQRankSum=0.618;QD=7.17;ReadPosRankSum=-0.317;SOR=0.859	GT:AD:DP:GQ:PL	0/1:34,11:45:99:360,0,3156
EU153401.1	504576	.	C	T	793.73	.	AC=1;AF=0.500;AN=2;BaseQRankSum=2.616;ClippingRankSum=0.000;DP=54;ExcessHet=3.0103;FS=1.344;MLEAC=1;MLEAF=0.500;MQ=52.41;MQRankSum=-3.020;QD=22.68;ReadPosRankSum=-0.929;SOR=0.399	GT:AD:DP:GQ:PL	0/1:16,19:35:99:831,0,2367
EU153401.1	504578	.	A	G	607.73	.	AC=1;AF=0.500;AN=2;BaseQRankSum=1.807;ClippingRankSum=0.000;DP=54;ExcessHet=3.0103;FS=4.887;MLEAC=1;MLEAF=0.500;MQ=52.41;MQRankSum=-1.678;QD=15.99;ReadPosRankSum=-1.812;SOR=1.092	GT:AD:DP:GQ:PL	0/1:22,16:38:99:645,0,2676
EU153401.1	504580	.	A	ATTTGCCTGC	11.08	.	AC=1;AF=0.500;AN=2;BaseQRankSum=0.706;ClippingRankSum=0.000;DP=55;ExcessHet=3.0103;FS=0.000;MLEAC=1;MLEAF=0.500;MQ=52.05;MQRankSum=-1.907;QD=0.26;ReadPosRankSum=0.590;SOR=0.646	GT:AD:DP:GQ:PL	0/1:39,4:43:48:48,0,3429
EU153401.1	504583	.	G	GTC	277.73	.	AC=1;AF=0.500;AN=2;BaseQRankSum=1.277;ClippingRankSum=0.000;DP=57;ExcessHet=3.0103;FS=5.293;MLEAC=1;MLEAF=0.500;MQ=52.01;MQRankSum=-0.204;QD=6.17;ReadPosRankSum=0.285;SOR=1.589	GT:AD:DP:GQ:PL	0/1:35,10:45:99:315,0,3642
EU153401.1	504584	.	AATATCT	A	11.08	.	AC=1;AF=0.500;AN=2;BaseQRankSum=0.697;ClippingRankSum=0.000;DP=57;ExcessHet=3.0103;FS=0.000;MLEAC=1;MLEAF=0.500;MQ=52.01;MQRankSum=-1.959;QD=0.25;ReadPosRankSum=0.065;SOR=0.520	GT:AD:DP:GQ:PL	0/1:40,4:44:48:48,0,3870
EU153401.1	504586	.	T	TGCTGCTTC	277.73	.	AC=1;AF=0.500;AN=2;BaseQRankSum=1.297;ClippingRankSum=0.000;DP=56;ExcessHet=3.0103;FS=5.148;MLEAC=1;MLEAF=0.500;MQ=51.86;MQRankSum=-0.144;QD=6.31;ReadPosRankSum=0.570;SOR=1.609	GT:AD:DP:GQ:PL	0/1:34,10:44:99:315,0,3642
EU153401.1	504587	.	A	G	91.73	.	AC=1;AF=0.500;AN=2;BaseQRankSum=0.949;ClippingRankSum=0.000;DP=55;ExcessHet=3.0103;FS=0.000;MLEAC=1;MLEAF=0.500;MQ=51.70;MQRankSum=0.242;QD=2.04;ReadPosRankSum=-0.537;SOR=0.557	GT:AD:DP:GQ:PL	0/1:39,6:45:99:129,0,3816
EU153401.1	504588	.	T	TCC	283.73	.	AC=1;AF=0.500;AN=2;BaseQRankSum=1.133;ClippingRankSum=0.000;DP=55;ExcessHet=3.0103;FS=8.531;MLEAC=1;MLEAF=0.500;MQ=51.70;MQRankSum=-0.585;QD=6.92;ReadPosRankSum=0.861;SOR=2.067	GT:AD:DP:GQ:PL	0/1:32,9:41:99:321,0,3558
EU153401.1	504591	.	TTTTTC	T	244.73	.	AC=1;AF=0.500;AN=2;BaseQRankSum=1.010;ClippingRankSum=0.000;DP=53;ExcessHet=3.0103;FS=8.578;MLEAC=1;MLEAF=0.500;MQ=51.81;MQRankSum=-0.331;QD=6.28;ReadPosRankSum=0.639;SOR=2.066	GT:AD:DP:GQ:PL	0/1:30,9:39:99:282,0,3519
EU153401.1	504594	.	T	C	154.73	.	AC=1;AF=0.500;AN=2;BaseQRankSum=0.662;ClippingRankSum=0.000;DP=50;ExcessHet=3.0103;FS=4.126;MLEAC=1;MLEAF=0.500;MQ=51.66;MQRankSum=-1.858;QD=3.97;ReadPosRankSum=-0.963;SOR=1.206	GT:AD:DP:GQ:PL	0/1:33,6:39:99:192,0,3609
EU153401.1	504597	.	C	T	67.73	.	AC=1;AF=0.500;AN=2;BaseQRankSum=0.605;ClippingRankSum=0.000;DP=48;ExcessHet=3.0103;FS=1.795;MLEAC=1;MLEAF=0.500;MQ=51.45;MQRankSum=-1.068;QD=1.74;ReadPosRankSum=-0.446;SOR=0.947	GT:AD:DP:GQ:PL	0/1:34,5:39:99:105,0,3657
EU153401.1	504598	.	AT	A	250.73	.	AC=1;AF=0.500;AN=2;BaseQRankSum=1.010;ClippingRankSum=0.000;DP=48;ExcessHet=3.0103;FS=8.949;MLEAC=1;MLEAF=0.500;MQ=51.45;MQRankSum=-0.037;QD=6.43;SOR=2.043	GT:AD:DP:GQ:PL	0/1:30,9:39:99:288,0,3435
EU153401.1	504599	.	T	TCCC	25.74	.	AC=1;AF=0.500;AN=2;BaseQRankSum=0.562;ClippingRankSum=0.000;DP=46;ExcessHet=3.0103;FS=0.000;MLEAC=1;MLEAF=0.500;MQ=51.04;MQRankSum=-1.468;QD=0.70;SOR=0.536	GT:AD:DP:GQ:PL	0/1:33,4:37:63:63,0,3660
EU153401.1	504601	.	T	C	79.73	.	AC=1;AF=0.500;AN=2;BaseQRankSum=0.634;ClippingRankSum=0.000;DP=46;ExcessHet=3.0103;FS=8.260;MLEAC=1;MLEAF=0.500;MQ=51.04;MQRankSum=-2.010;QD=2.21;ReadPosRankSum=0.362;SOR=1.898	GT:AD:DP:GQ:PL	0/1:31,5:36:99:117,0,3489
EU153401.1	504602	.	C	T	316.73	.	AC=1;AF=0.500;AN=2;BaseQRankSum=1.042;ClippingRankSum=0.000;DP=45;ExcessHet=3.0103;FS=5.525;MLEAC=1;MLEAF=0.500;MQ=51.48;MQRankSum=-0.723;QD=10.22;ReadPosRankSum=-0.421;SOR=1.577	GT:AD:DP:GQ:PL	0/1:21,10:31:99:354,0,3096
EU153401.1	504604	.	C	T	178.77	.	AC=1;AF=0.500;AN=2;BaseQRankSum=0.755;ClippingRankSum=0.000;DP=45;ExcessHet=3.0103;FS=14.373;MLEAC=1;MLEAF=0.500;MQ=51.48;MQRankSum=-1.804;QD=4.97;ReadPosRankSum=-0.469;SOR=2.538	GT:AD:DP:GQ:PL	0/1:29,7:36:99:207,0,3309
EU153401.1	504605	.	C	A	487.73	.	AC=1;AF=0.500;AN=2;BaseQRankSum=1.214;ClippingRankSum=0.000;DP=44;ExcessHet=3.0103;FS=3.092;MLEAC=1;MLEAF=0.500;MQ=51.81;MQRankSum=-1.945;QD=13.94;ReadPosRankSum=-1.138;SOR=1.286	GT:AD:DP:GQ:PL	0/1:21,14:35:99:525,0,3042
EU153401.1	504606	.	A	AC	40.73	.	AC=1;AF=0.500;AN=2;BaseQRankSum=0.827;ClippingRankSum=0.000;DP=44;ExcessHet=3.0103;FS=5.403;MLEAC=1;MLEAF=0.500;MQ=51.81;MQRankSum=-2.920;QD=1.23;ReadPosRankSum=-0.297;SOR=1.481	GT:AD:DP:GQ:PL	0/1:29,4:33:78:78,0,3450
EU153401.1	504608	.	T	C	487.73	.	AC=1;AF=0.500;AN=2;BaseQRankSum=1.491;ClippingRankSum=0.000;DP=44;ExcessHet=3.0103;FS=3.092;MLEAC=1;MLEAF=0.500;MQ=51.81;MQRankSum=-1.945;QD=13.94;ReadPosRankSum=-0.893;SOR=1.286	GT:AD:DP:GQ:PL	0/1:21,14:35:99:525,0,3042
EU153401.1	504612	.	AGTTTGTGTG	A	224.73	.	AC=1;AF=0.500;AN=2;BaseQRankSum=0.901;ClippingRankSum=0.000;DP=45;ExcessHet=3.0103;FS=14.289;MLEAC=1;MLEAF=0.500;MQ=50.92;MQRankSum=-0.387;QD=7.25;ReadPosRankSum=-0.171;SOR=2.800	GT:AD:DP:GQ:PL	0/1:23,8:31:99:262,0,3322
EU153401.1	504613	.	GTTT	G	43.73	.	AC=1;AF=0.500;AN=2;BaseQRankSum=0.000;ClippingRankSum=0.000;DP=42;ExcessHet=3.0103;FS=15.835;MLEAC=1;MLEAF=0.500;MQ=51.01;MQRankSum=-1.797;QD=1.46;ReadPosRankSum=-1.379;SOR=3.231	GT:AD:DP:GQ:PL	0/1:26,4:30:81:81,0,3408
EU153401.1	504619	.	G	A	97.77	.	AC=1;AF=0.500;AN=2;BaseQRankSum=0.000;ClippingRankSum=0.000;DP=41;ExcessHet=3.0103;FS=14.207;MLEAC=1;MLEAF=0.500;MQ=50.77;MQRankSum=-1.830;QD=3.06;ReadPosRankSum=-1.340;SOR=3.236	GT:AD:DP:GQ:PL	0/1:28,4:32:99:126,0,3346
EU153401.1	504621	.	G	C	46.73	.	AC=1;AF=0.500;AN=2;BaseQRankSum=0.444;ClippingRankSum=0.000;DP=41;ExcessHet=3.0103;FS=11.522;MLEAC=1;MLEAF=0.500;MQ=50.77;MQRankSum=-2.564;QD=1.56;ReadPosRankSum=-1.245;SOR=2.796	GT:AD:DP:GQ:PL	0/1:27,3:30:84:84,0,3483
EU153401.1	504622	.	TGTGC	T	41.73	.	AC=1;AF=0.500;AN=2;BaseQRankSum=0.000;ClippingRankSum=0.000;DP=43;ExcessHet=3.0103;FS=15.554;MLEAC=1;MLEAF=0.500;MQ=50.72;MQRankSum=-2.947;QD=1.30;ReadPosRankSum=-1.906;SOR=3.232	GT:AD:DP:GQ:PL	0/1:28,4:32:79:79,0,3483
EU153401.1	504626	.	C	CCT	226.73	.	AC=1;AF=0.500;AN=2;BaseQRankSum=0.000;ClippingRankSum=0.000;DP=43;ExcessHet=3.0103;FS=13.432;MLEAC=1;MLEAF=0.500;MQ=50.72;MQRankSum=-0.074;QD=7.31;ReadPosRankSum=-0.422;SOR=2.810	GT:AD:DP:GQ:PL	0/1:23,8:31:99:264,0,3405
EU153401.1	504630	.	T	G	481.77	.	AC=1;AF=0.500;AN=2;BaseQRankSum=0.000;ClippingRankSum=0.000;DP=41;ExcessHet=3.0103;FS=19.109;MLEAC=1;MLEAF=0.500;MQ=50.87;MQRankSum=-3.707;QD=20.95;ReadPosRankSum=-2.596;SOR=2.613	GT:AD:DP:GQ:PL	0/1:11,12:23:99:510,0,2706
EU153401.1	504638	.	G	A	502.77	.	AC=1;AF=0.500;AN=2;BaseQRankSum=0.000;ClippingRankSum=0.000;DP=38;ExcessHet=3.0103;FS=0.000;MLEAC=1;MLEAF=0.500;MQ=50.17;MQRankSum=-3.034;QD=17.34;ReadPosRankSum=-2.673;SOR=0.836	GT:AD:DP:GQ:PL	0/1:16,13:29:99:531,0,3034
EU153401.1	504639	.	T	G	154.77	.	AC=1;AF=0.500;AN=2;BaseQRankSum=0.000;ClippingRankSum=0.000;DP=38;ExcessHet=3.0103;FS=17.486;MLEAC=1;MLEAF=0.500;MQ=50.17;MQRankSum=-0.569;QD=5.53;ReadPosRankSum=0.056;SOR=3.902	GT:AD:DP:GQ:PL	0/1:22,6:28:99:183,0,3357
EU153401.1	504663	.	G	A	133.77	.	AC=1;AF=0.500;AN=2;BaseQRankSum=0.923;ClippingRankSum=0.000;DP=27;ExcessHet=3.0103;FS=2.199;MLEAC=1;MLEAF=0.500;MQ=51.98;MQRankSum=-1.954;QD=6.69;ReadPosRankSum=-0.786;SOR=1.781	GT:AD:DP:GQ:PL	0/1:15,5:20:99:162,0,3078
EU153401.1	504666	.	A	G	220.73	.	AC=1;AF=0.500;AN=2;BaseQRankSum=1.191;ClippingRankSum=0.000;DP=26;ExcessHet=3.0103;FS=0.000;MLEAC=1;MLEAF=0.500;MQ=52.64;MQRankSum=-2.144;QD=11.62;ReadPosRankSum=-2.241;SOR=0.631	GT:AD:DP:GQ:PL	0/1:12,7:19:99:258,0,2641
EU153401.1	504667	.	G	T	79.73	.	AC=1;AF=0.500;AN=2;BaseQRankSum=0.792;ClippingRankSum=0.000;DP=28;ExcessHet=3.0103;FS=10.447;MLEAC=1;MLEAF=0.500;MQ=53.20;MQRankSum=-3.200;QD=3.80;ReadPosRankSum=-1.222;SOR=3.240	GT:AD:DP:GQ:PL	0/1:17,4:21:99:117,0,3123
EU153401.1	504669	.	C	T	217.73	.	AC=1;AF=0.500;AN=2;BaseQRankSum=1.169;ClippingRankSum=0.000;DP=24;ExcessHet=3.0103;FS=0.000;MLEAC=1;MLEAF=0.500;MQ=52.30;MQRankSum=-2.811;QD=12.81;ReadPosRankSum=-1.961;SOR=0.735	GT:AD:DP:GQ:PL	0/1:11,6:17:99:255,0,2683
EU153401.1	504673	.	A	G	136.77	.	AC=1;AF=0.500;AN=2;BaseQRankSum=0.913;ClippingRankSum=0.000;DP=21;ExcessHet=3.0103;FS=6.662;MLEAC=1;MLEAF=0.500;MQ=54.06;MQRankSum=-2.897;QD=7.60;ReadPosRankSum=-1.185;SOR=2.821	GT:AD:DP:GQ:PL	0/1:15,3:18:99:165,0,2773
EU153401.1	504674	.	TA	T	85.73	.	AC=1;AF=0.500;AN=2;BaseQRankSum=0.761;ClippingRankSum=0.000;DP=20;ExcessHet=3.0103;FS=6.662;MLEAC=1;MLEAF=0.500;MQ=53.85;MQRankSum=-2.897;QD=4.76;ReadPosRankSum=-1.306;SOR=2.821	GT:AD:DP:GQ:PL	0/1:15,3:18:99:123,0,2795
EU153401.1	504683	.	C	T	46.73	.	AC=1;AF=0.500;AN=2;BaseQRankSum=1.034;ClippingRankSum=0.000;DP=16;ExcessHet=3.0103;FS=6.990;MLEAC=1;MLEAF=0.500;MQ=54.54;MQRankSum=-2.558;QD=3.12;ReadPosRankSum=-1.372;SOR=2.807	GT:AD:DP:GQ:PL	0/1:12,3:15:84:84,0,2844
EU153401.1	504685	.	AG	A	52.73	.	AC=1;AF=0.500;AN=2;BaseQRankSum=1.086;ClippingRankSum=0.000;DP=15;ExcessHet=3.0103;FS=7.160;MLEAC=1;MLEAF=0.500;MQ=54.16;MQRankSum=-2.878;QD=3.77;ReadPosRankSum=-1.407;SOR=2.797	GT:AD:DP:GQ:PL	0/1:11,3:14:90:90,0,2586
EU153401.1	504688	.	TAG	T	52.73	.	AC=1;AF=0.500;AN=2;BaseQRankSum=1.034;ClippingRankSum=0.000;DP=16;ExcessHet=3.0103;FS=11.139;MLEAC=1;MLEAF=0.500;MQ=54.54;MQRankSum=-3.008;QD=3.52;ReadPosRankSum=-1.559;SOR=2.792	GT:AD:DP:GQ:PL	0/1:12,3:15:90:90,0,2376
EU153401.1	504729	.	G	A	229.77	.	AC=1;AF=0.500;AN=2;BaseQRankSum=0.579;ClippingRankSum=0.000;DP=16;ExcessHet=3.0103;FS=0.000;MLEAC=1;MLEAF=0.500;MQ=58.57;MQRankSum=-3.923;QD=14.36;ReadPosRankSum=-2.171;SOR=1.002	GT:AD:DP:GQ:PL	0/1:9,7:16:99:258,0,1138
EU153401.1	504730	.	G	A	229.77	.	AC=1;AF=0.500;AN=2;BaseQRankSum=0.873;ClippingRankSum=0.000;DP=19;ExcessHet=3.0103;FS=2.199;MLEAC=1;MLEAF=0.500;MQ=57.63;MQRankSum=-2.747;QD=12.09;ReadPosRankSum=-0.989;SOR=1.565	GT:AD:DP:GQ:PL	0/1:12,7:19:99:258,0,1138
EU153401.1	504844	.	CT	C	314.73	.	AC=2;AF=1.00;AN=2;DP=13;ExcessHet=3.0103;FS=0.000;MLEAC=2;MLEAF=1.00;MQ=59.42;QD=28.61;SOR=0.859	GT:AD:DP:GQ:PL	1/1:0,11:11:33:352,33,0
EU153401.1	505126	.	A	ACAC	44.73	.	AC=1;AF=0.500;AN=2;BaseQRankSum=0.875;ClippingRankSum=0.000;DP=43;ExcessHet=3.0103;FS=3.128;MLEAC=1;MLEAF=0.500;MQ=55.39;MQRankSum=0.442;QD=1.79;SOR=2.160	GT:AD:DP:GQ:PL	0/1:23,2:25:82:82,0,954
EU153401.1	505405	.	G	T	136.77	.	AC=1;AF=0.500;AN=2;BaseQRankSum=1.240;ClippingRankSum=0.000;DP=50;ExcessHet=3.0103;FS=0.000;MLEAC=1;MLEAF=0.500;MQ=50.31;MQRankSum=-4.760;QD=3.91;ReadPosRankSum=-0.112;SOR=0.631	GT:AD:DP:GQ:PL	0/1:29,6:35:99:165,0,2047
EU153401.1	505408	.	T	C	136.77	.	AC=1;AF=0.500;AN=2;BaseQRankSum=1.354;ClippingRankSum=0.000;DP=50;ExcessHet=3.0103;FS=0.000;MLEAC=1;MLEAF=0.500;MQ=50.66;MQRankSum=-4.760;QD=3.91;ReadPosRankSum=-0.247;SOR=0.631	GT:AD:DP:GQ:PL	0/1:29,6:35:99:165,0,2047
EU153401.1	505418	.	A	G	145.77	.	AC=1;AF=0.500;AN=2;BaseQRankSum=0.763;ClippingRankSum=0.000;DP=48;ExcessHet=3.0103;FS=1.702;MLEAC=1;MLEAF=0.500;MQ=50.04;MQRankSum=-4.463;QD=4.70;ReadPosRankSum=-2.667;SOR=0.387	GT:AD:DP:GQ:PL	0/1:25,6:31:99:174,0,1868
EU153401.1	506863	.	G	A	24.78	.	AC=1;AF=0.500;AN=2;BaseQRankSum=-1.932;ClippingRankSum=0.000;DP=87;ExcessHet=3.0103;FS=11.140;MLEAC=1;MLEAF=0.500;MQ=37.69;MQRankSum=1.292;QD=0.36;ReadPosRankSum=2.433;SOR=1.081	GT:AD:DP:GQ:PL	0/1:63,6:69:53:53,0,2753
EU153401.1	506876	.	TGATTCGTG	T	64.73	.	AC=1;AF=0.500;AN=2;BaseQRankSum=0.042;ClippingRankSum=0.000;DP=68;ExcessHet=3.0103;FS=6.687;MLEAC=1;MLEAF=0.500;MQ=40.41;MQRankSum=-0.415;QD=1.20;ReadPosRankSum=2.381;SOR=1.152	GT:AD:DP:GQ:PL	0/1:48,6:54:99:102,0,1935
EU153401.1	506878	.	A	G	21.80	.	AC=1;AF=0.500;AN=2;BaseQRankSum=1.049;ClippingRankSum=0.000;DP=59;ExcessHet=3.0103;FS=0.000;MLEAC=1;MLEAF=0.500;MQ=41.70;MQRankSum=-1.250;QD=0.47;ReadPosRankSum=-1.134;SOR=1.071	GT:AD:DP:GQ:PL	0/1:42,4:46:50:50,0,1533
EU153401.1	506889	.	CTT	C	124.73	.	AC=1;AF=0.500;AN=2;BaseQRankSum=1.053;ClippingRankSum=0.000;DP=49;ExcessHet=3.0103;FS=7.510;MLEAC=1;MLEAF=0.500;MQ=43.89;MQRankSum=-0.800;QD=3.46;ReadPosRankSum=0.120;SOR=2.262	GT:AD:DP:GQ:PL	0/1:30,6:36:99:162,0,1047
EU153401.1	506946	.	G	GC	20.77	.	AC=1;AF=0.500;AN=2;BaseQRankSum=0.816;ClippingRankSum=0.000;DP=26;ExcessHet=3.0103;FS=4.993;MLEAC=1;MLEAF=0.500;MQ=46.67;MQRankSum=-3.118;QD=0.87;ReadPosRankSum=-1.537;SOR=1.919	GT:AD:DP:GQ:PL	0/1:19,5:24:58:58,0,995
EU153401.1	507821	.	G	A	758.77	.	AC=2;AF=1.00;AN=2;DP=19;ExcessHet=3.0103;FS=0.000;MLEAC=2;MLEAF=1.00;MQ=59.35;QD=33.44;SOR=1.179	GT:AD:DP:GQ:PL	1/1:0,18:18:54:787,54,0
EU153401.1	507846	.	G	GT	207.90	.	AC=2;AF=1.00;AN=2;BaseQRankSum=-0.694;ClippingRankSum=0.000;DP=15;ExcessHet=3.0103;FS=0.000;MLEAC=2;MLEAF=1.00;MQ=60.00;MQRankSum=0.000;QD=14.85;ReadPosRankSum=1.742;SOR=0.442	GT:AD:DP:GQ:PL	1/1:1,13:14:14:245,14,0
EU153401.1	508249	.	T	A	603.77	.	AC=2;AF=1.00;AN=2;DP=18;ExcessHet=3.0103;FS=0.000;MLEAC=2;MLEAF=1.00;MQ=60.00;QD=33.54;SOR=0.914	GT:AD:DP:GQ:PL	1/1:0,18:18:54:632,54,0
EU153401.1	508327	.	T	C	558.53	.	AC=2;AF=1.00;AN=2;BaseQRankSum=-0.189;ClippingRankSum=0.000;DP=16;ExcessHet=3.0103;FS=0.000;MLEAC=2;MLEAF=1.00;MQ=60.00;MQRankSum=0.000;QD=34.91;ReadPosRankSum=-0.427;SOR=0.610	GT:AD:DP:GQ:PL	1/1:1,15:16:3:585,3,0
EU153401.1	508856	.	C	T	826.77	.	AC=2;AF=1.00;AN=2;DP=19;ExcessHet=3.0103;FS=0.000;MLEAC=2;MLEAF=1.00;MQ=60.00;QD=28.36;SOR=0.793	GT:AD:DP:GQ:PL	1/1:0,19:19:57:855,57,0
EU153401.1	508857	.	C	G	826.77	.	AC=2;AF=1.00;AN=2;DP=19;ExcessHet=3.0103;FS=0.000;MLEAC=2;MLEAF=1.00;MQ=60.00;QD=33.59;SOR=0.793	GT:AD:DP:GQ:PL	1/1:0,19:19:57:855,57,0
EU153401.1	509108	.	C	G	970.77	.	AC=2;AF=1.00;AN=2;DP=25;ExcessHet=3.0103;FS=0.000;MLEAC=2;MLEAF=1.00;MQ=60.00;QD=27.24;SOR=1.136	GT:AD:DP:GQ:PL	1/1:0,25:25:75:999,75,0
EU153401.1	509145	.	C	T	965.77	.	AC=2;AF=1.00;AN=2;DP=24;ExcessHet=3.0103;FS=0.000;MLEAC=2;MLEAF=1.00;MQ=60.00;QD=33.95;SOR=0.859	GT:AD:DP:GQ:PL	1/1:0,24:24:72:994,72,0
EU153401.1	509321	.	C	T	904.77	.	AC=2;AF=1.00;AN=2;DP=26;ExcessHet=3.0103;FS=0.000;MLEAC=2;MLEAF=1.00;MQ=58.39;QD=30.42;SOR=1.426	GT:AD:DP:GQ:PL	1/1:0,23:23:69:933,69,0
EU153401.1	509353	.	T	A	870.77	.	AC=2;AF=1.00;AN=2;DP=25;ExcessHet=3.0103;FS=0.000;MLEAC=2;MLEAF=1.00;MQ=58.32;QD=29.94;SOR=1.085	GT:AD:DP:GQ:PL	1/1:0,22:22:66:899,66,0
EU153401.1	509417	.	C	T	652.77	.	AC=2;AF=1.00;AN=2;DP=20;ExcessHet=3.0103;FS=0.000;MLEAC=2;MLEAF=1.00;MQ=57.89;QD=29.36;SOR=1.061	GT:AD:DP:GQ:PL	1/1:0,17:17:51:681,51,0
EU153401.1	510119	.	C	T	964.77	.	AC=2;AF=1.00;AN=2;DP=25;ExcessHet=3.0103;FS=0.000;MLEAC=2;MLEAF=1.00;MQ=59.50;QD=32.63;SOR=1.802	GT:AD:DP:GQ:PL	1/1:0,24:24:72:993,72,0
EU153401.1	510135	.	G	C	960.77	.	AC=2;AF=1.00;AN=2;DP=24;ExcessHet=3.0103;FS=0.000;MLEAC=2;MLEAF=1.00;MQ=59.48;QD=27.96;SOR=1.426	GT:AD:DP:GQ:PL	1/1:0,23:23:69:989,69,0
EU153401.1	510148	.	C	G	960.77	.	AC=2;AF=1.00;AN=2;DP=24;ExcessHet=3.0103;FS=0.000;MLEAC=2;MLEAF=1.00;MQ=59.48;QD=28.41;SOR=0.963	GT:AD:DP:GQ:PL	1/1:0,23:23:69:989,69,0
EU153401.1	510163	.	G	T	954.77	.	AC=2;AF=1.00;AN=2;DP=24;ExcessHet=3.0103;FS=0.000;MLEAC=2;MLEAF=1.00;MQ=59.48;QD=33.77;SOR=0.776	GT:AD:DP:GQ:PL	1/1:0,23:23:69:983,69,0
EU153401.1	510215	.	T	C	871.77	.	AC=2;AF=1.00;AN=2;DP=19;ExcessHet=3.0103;FS=0.000;MLEAC=2;MLEAF=1.00;MQ=60.00;QD=31.13;SOR=1.292	GT:AD:DP:GQ:PL	1/1:0,19:19:60:900,60,0
EU153401.1	510216	.	G	A	915.77	.	AC=2;AF=1.00;AN=2;DP=20;ExcessHet=3.0103;FS=0.000;MLEAC=2;MLEAF=1.00;MQ=60.00;QD=25.83;SOR=1.402	GT:AD:DP:GQ:PL	1/1:0,20:20:63:944,63,0
EU153401.1	510219	.	C	T	939.77	.	AC=2;AF=1.00;AN=2;DP=22;ExcessHet=3.0103;FS=0.000;MLEAC=2;MLEAF=1.00;MQ=60.00;QD=28.54;SOR=1.329	GT:AD:DP:GQ:PL	1/1:0,22:22:66:968,66,0
EU153401.1	510309	.	C	T	121.77	.	AC=1;AF=0.500;AN=2;BaseQRankSum=1.555;ClippingRankSum=0.000;DP=29;ExcessHet=3.0103;FS=8.327;MLEAC=1;MLEAF=0.500;MQ=47.58;MQRankSum=-2.894;QD=4.20;ReadPosRankSum=-0.684;SOR=2.833	GT:AD:DP:GQ:PL	0/1:22,7:29:99:150,0,736
EU153401.1	510567	.	C	T	1051.77	.	AC=1;AF=0.500;AN=2;BaseQRankSum=-1.203;ClippingRankSum=0.000;DP=49;ExcessHet=3.0103;FS=0.000;MLEAC=1;MLEAF=0.500;MQ=59.19;MQRankSum=1.086;QD=21.46;ReadPosRankSum=-0.154;SOR=0.563	GT:AD:DP:GQ:PL	0/1:18,31:49:99:1080,0,618
EU153401.1	510597	.	T	C	1008.77	.	AC=1;AF=0.500;AN=2;BaseQRankSum=0.139;ClippingRankSum=0.000;DP=47;ExcessHet=3.0103;FS=0.000;MLEAC=1;MLEAF=0.500;MQ=59.60;MQRankSum=1.846;QD=21.46;ReadPosRankSum=1.040;SOR=0.826	GT:AD:DP:GQ:PL	0/1:18,29:47:99:1037,0,582
EU153401.1	510821	.	G	A	1049.77	.	AC=2;AF=1.00;AN=2;DP=27;ExcessHet=3.0103;FS=0.000;MLEAC=2;MLEAF=1.00;MQ=60.00;QD=29.12;SOR=0.765	GT:AD:DP:GQ:PL	1/1:0,27:27:81:1078,81,0
EU153401.1	510989	.	G	A	827.77	.	AC=2;AF=1.00;AN=2;DP=21;ExcessHet=3.0103;FS=0.000;MLEAC=2;MLEAF=1.00;MQ=60.00;QD=29.16;SOR=1.828	GT:AD:DP:GQ:PL	1/1:0,21:21:61:856,61,0
EU153401.1	511078	.	G	T	786.77	.	AC=2;AF=1.00;AN=2;DP=20;ExcessHet=3.0103;FS=0.000;MLEAC=2;MLEAF=1.00;MQ=60.00;QD=29.48;SOR=1.127	GT:AD:DP:GQ:PL	1/1:0,20:20:60:815,60,0
EU153401.1	511383	.	A	AC	911.73	.	AC=1;AF=0.500;AN=2;BaseQRankSum=-1.455;ClippingRankSum=0.000;DP=50;ExcessHet=3.0103;FS=15.578;MLEAC=1;MLEAF=0.500;MQ=52.17;MQRankSum=5.714;QD=23.38;ReadPosRankSum=3.909;SOR=0.033	GT:AD:DP:GQ:PL	0/1:11,28:39:99:949,0,227
EU153401.1	511387	.	A	AAG	994.73	.	AC=1;AF=0.500;AN=2;BaseQRankSum=-1.695;ClippingRankSum=0.000;DP=41;ExcessHet=3.0103;FS=12.506;MLEAC=1;MLEAF=0.500;MQ=54.02;MQRankSum=6.013;QD=24.87;ReadPosRankSum=4.252;SOR=0.039	GT:AD:DP:GQ:PL	0/1:10,30:40:99:1032,0,178
EU153401.1	511512	.	G	A	637.77	.	AC=2;AF=1.00;AN=2;DP=14;ExcessHet=3.0103;FS=0.000;MLEAC=2;MLEAF=1.00;MQ=60.00;QD=31.05;SOR=2.303	GT:AD:DP:GQ:PL	1/1:0,14:14:45:666,45,0
EU153401.1	511520	.	CT	C	663.73	.	AC=2;AF=1.00;AN=2;DP=16;ExcessHet=3.0103;FS=0.000;MLEAC=2;MLEAF=1.00;MQ=60.00;QD=34.26;SOR=1.609	GT:AD:DP:GQ:PL	1/1:0,16:16:48:701,48,0
EU153401.1	512133	.	T	C	612.77	.	AC=2;AF=1.00;AN=2;DP=19;ExcessHet=3.0103;FS=0.000;MLEAC=2;MLEAF=1.00;MQ=58.45;QD=30.13;SOR=1.061	GT:AD:DP:GQ:PL	1/1:0,17:17:51:641,51,0
EU153401.1	512262	.	A	T	664.77	.	AC=1;AF=0.500;AN=2;BaseQRankSum=-0.812;ClippingRankSum=0.000;DP=73;ExcessHet=3.0103;FS=16.563;MLEAC=1;MLEAF=0.500;MQ=41.62;MQRankSum=6.472;QD=11.46;ReadPosRankSum=5.430;SOR=0.247	GT:AD:DP:GQ:PL	0/1:37,21:58:99:693,0,963
EU153401.1	512450	.	G	C	31.77	.	AC=1;AF=0.500;AN=2;BaseQRankSum=0.730;ClippingRankSum=0.000;DP=101;ExcessHet=3.0103;FS=9.417;MLEAC=1;MLEAF=0.500;MQ=41.49;MQRankSum=0.439;QD=0.31;ReadPosRankSum=-1.111;SOR=2.546	GT:AD:DP:GQ:PL	0/1:92,9:101:60:60,0,2998
EU153401.1	512516	.	T	C	605.77	.	AC=2;AF=1.00;AN=2;DP=18;ExcessHet=3.0103;FS=0.000;MLEAC=2;MLEAF=1.00;MQ=57.07;QD=24.21;SOR=0.693	GT:AD:DP:GQ:PL	1/1:0,16:16:48:634,48,0
EU153401.1	512703	.	G	A	19.81	.	AC=1;AF=0.500;AN=2;BaseQRankSum=0.612;ClippingRankSum=0.000;DP=14;ExcessHet=3.0103;FS=0.000;MLEAC=1;MLEAF=0.500;MQ=55.06;MQRankSum=-1.715;QD=1.42;ReadPosRankSum=0.457;SOR=0.892	GT:AD:DP:GQ:PL	0/1:12,2:14:48:48,0,485
EU153401.1	512704	.	A	C	19.81	.	AC=1;AF=0.500;AN=2;BaseQRankSum=0.671;ClippingRankSum=0.000;DP=12;ExcessHet=3.0103;FS=0.000;MLEAC=1;MLEAF=0.500;MQ=57.67;MQRankSum=-3.138;QD=1.65;ReadPosRankSum=0.000;SOR=0.693	GT:AD:DP:GQ:PL	0/1:10,2:12:48:48,0,485
EU153401.1	512708	.	T	A	25.78	.	AC=1;AF=0.500;AN=2;BaseQRankSum=0.000;ClippingRankSum=0.000;DP=12;ExcessHet=3.0103;FS=0.000;MLEAC=1;MLEAF=0.500;MQ=57.67;MQRankSum=-3.138;QD=2.15;ReadPosRankSum=0.215;SOR=0.693	GT:AD:DP:GQ:PL	0/1:10,2:12:54:54,0,414
EU153401.1	512709	.	T	G	25.78	.	AC=1;AF=0.500;AN=2;BaseQRankSum=0.000;ClippingRankSum=0.000;DP=12;ExcessHet=3.0103;FS=0.000;MLEAC=1;MLEAF=0.500;MQ=57.67;MQRankSum=-3.138;QD=2.15;ReadPosRankSum=0.215;SOR=0.693	GT:AD:DP:GQ:PL	0/1:10,2:12:54:54,0,414
EU153401.1	512716	.	A	C	25.78	.	AC=1;AF=0.500;AN=2;BaseQRankSum=0.000;ClippingRankSum=0.000;DP=12;ExcessHet=3.0103;FS=0.000;MLEAC=1;MLEAF=0.500;MQ=57.67;MQRankSum=-3.138;QD=2.15;ReadPosRankSum=0.645;SOR=0.693	GT:AD:DP:GQ:PL	0/1:10,2:12:54:54,0,414
EU153401.1	512718	.	T	A	25.78	.	AC=1;AF=0.500;AN=2;BaseQRankSum=0.000;ClippingRankSum=0.000;DP=12;ExcessHet=3.0103;FS=0.000;MLEAC=1;MLEAF=0.500;MQ=57.67;MQRankSum=-3.138;QD=2.15;ReadPosRankSum=0.862;SOR=0.693	GT:AD:DP:GQ:PL	0/1:10,2:12:54:54,0,414
EU153401.1	512719	.	C	A	25.78	.	AC=1;AF=0.500;AN=2;BaseQRankSum=0.000;ClippingRankSum=0.000;DP=12;ExcessHet=3.0103;FS=0.000;MLEAC=1;MLEAF=0.500;MQ=57.67;MQRankSum=-3.138;QD=2.15;ReadPosRankSum=0.859;SOR=0.693	GT:AD:DP:GQ:PL	0/1:10,2:12:54:54,0,414
EU153401.1	512737	.	G	A	55.77	.	AC=1;AF=0.500;AN=2;BaseQRankSum=0.000;ClippingRankSum=0.000;DP=17;ExcessHet=3.0103;FS=4.803;MLEAC=1;MLEAF=0.500;MQ=50.01;MQRankSum=-1.408;QD=3.28;ReadPosRankSum=0.951;SOR=0.045	GT:AD:DP:GQ:PL	0/1:14,3:17:84:84,0,579
EU153401.1	512738	.	A	G	55.77	.	AC=1;AF=0.500;AN=2;BaseQRankSum=0.617;ClippingRankSum=0.000;DP=17;ExcessHet=3.0103;FS=4.803;MLEAC=1;MLEAF=0.500;MQ=50.01;MQRankSum=-1.408;QD=3.28;ReadPosRankSum=0.829;SOR=0.045	GT:AD:DP:GQ:PL	0/1:14,3:17:84:84,0,579
EU153401.1	512746	.	G	A	49.77	.	AC=1;AF=0.500;AN=2;BaseQRankSum=-0.913;ClippingRankSum=0.000;DP=18;ExcessHet=3.0103;FS=3.542;MLEAC=1;MLEAF=0.500;MQ=50.61;MQRankSum=-1.530;QD=2.76;ReadPosRankSum=1.079;SOR=0.098	GT:AD:DP:GQ:PL	0/1:15,3:18:78:78,0,663
EU153401.1	512756	.	A	AT	58.73	.	AC=1;AF=0.500;AN=2;BaseQRankSum=0.944;ClippingRankSum=0.000;DP=13;ExcessHet=3.0103;FS=0.000;MLEAC=1;MLEAF=0.500;MQ=54.41;MQRankSum=-2.379;QD=4.52;ReadPosRankSum=0.595;SOR=0.223	GT:AD:DP:GQ:PL	0/1:10,3:13:96:96,0,411
EU153401.1	512760	.	T	C	64.77	.	AC=1;AF=0.500;AN=2;BaseQRankSum=-0.210;ClippingRankSum=0.000;DP=12;ExcessHet=3.0103;FS=5.229;MLEAC=1;MLEAF=0.500;MQ=56.20;MQRankSum=-2.638;QD=5.40;ReadPosRankSum=0.105;SOR=0.035	GT:AD:DP:GQ:PL	0/1:9,3:12:93:93,0,422
EU153401.1	512762	.	A	AACAC	58.73	.	AC=1;AF=0.500;AN=2;BaseQRankSum=1.353;ClippingRankSum=0.000;DP=13;ExcessHet=3.0103;FS=0.000;MLEAC=1;MLEAF=0.500;MQ=54.41;MQRankSum=-2.379;QD=4.52;ReadPosRankSum=0.935;SOR=0.446	GT:AD:DP:GQ:PL	0/1:10,3:13:96:96,0,399
EU153401.1	512764	.	T	TACACAC	261.73	.	AC=1;AF=0.500;AN=2;DP=13;ExcessHet=3.0103;FS=0.000;MLEAC=1;MLEAF=0.500;MQ=54.41;QD=29.03;SOR=1.022	GT:AD:DP:GQ:PL	0/1:1,5:6:4:207,0,4
EU153401.1	513017	.	C	T	787.77	.	AC=1;AF=0.500;AN=2;BaseQRankSum=1.939;ClippingRankSum=0.000;DP=50;ExcessHet=3.0103;FS=4.061;MLEAC=1;MLEAF=0.500;MQ=46.28;MQRankSum=-3.703;QD=15.76;ReadPosRankSum=0.645;SOR=1.261	GT:AD:DP:GQ:PL	0/1:23,27:50:99:816,0,765
EU153401.1	513104	.	AC	A	112.73	.	AC=1;AF=0.500;AN=2;BaseQRankSum=0.684;ClippingRankSum=0.000;DP=47;ExcessHet=3.0103;FS=0.000;MLEAC=1;MLEAF=0.500;MQ=46.27;MQRankSum=-1.881;QD=3.05;SOR=0.527	GT:AD:DP:GQ:PL	0/1:31,6:37:99:150,0,3533
EU153401.1	513106	.	A	AGAAT	115.73	.	AC=1;AF=0.500;AN=2;BaseQRankSum=0.662;ClippingRankSum=0.000;DP=47;ExcessHet=3.0103;FS=0.000;MLEAC=1;MLEAF=0.500;MQ=46.27;MQRankSum=-2.022;QD=2.97;SOR=0.536	GT:AD:DP:GQ:PL	0/1:33,6:39:99:153,0,3491
EU153401.1	513108	.	G	GCA	160.73	.	AC=1;AF=0.500;AN=2;BaseQRankSum=0.742;ClippingRankSum=0.000;DP=47;ExcessHet=3.0103;FS=20.977;MLEAC=1;MLEAF=0.500;MQ=46.27;MQRankSum=0.061;QD=4.34;ReadPosRankSum=2.000;SOR=4.166	GT:AD:DP:GQ:PL	0/1:30,7:37:99:198,0,3522
EU153401.1	513109	.	TG	T	159.73	.	AC=1;AF=0.500;AN=2;BaseQRankSum=0.718;ClippingRankSum=0.000;DP=49;ExcessHet=3.0103;FS=20.164;MLEAC=1;MLEAF=0.500;MQ=46.27;MQRankSum=0.115;QD=4.10;ReadPosRankSum=2.000;SOR=4.169	GT:AD:DP:GQ:PL	0/1:32,7:39:99:197,0,3522
EU153401.1	513112	.	G	T	424.73	.	AC=1;AF=0.500;AN=2;BaseQRankSum=1.032;ClippingRankSum=0.000;DP=50;ExcessHet=3.0103;FS=0.000;MLEAC=1;MLEAF=0.500;MQ=45.98;MQRankSum=-3.115;QD=10.62;ReadPosRankSum=-1.233;SOR=0.622	GT:AD:DP:GQ:PL	0/1:27,13:40:99:462,0,2988
EU153401.1	513116	.	A	G	250.73	.	AC=1;AF=0.500;AN=2;BaseQRankSum=1.028;ClippingRankSum=0.000;DP=49;ExcessHet=3.0103;FS=17.269;MLEAC=1;MLEAF=0.500;MQ=46.29;MQRankSum=0.432;QD=6.60;ReadPosRankSum=1.110;SOR=3.028	GT:AD:DP:GQ:PL	0/1:29,9:38:99:288,0,3401
EU153401.1	513122	.	T	G	934.77	.	AC=1;AF=0.500;AN=2;BaseQRankSum=1.508;ClippingRankSum=0.000;DP=51;ExcessHet=3.0103;FS=9.774;MLEAC=1;MLEAF=0.500;MQ=47.15;MQRankSum=-4.208;QD=23.97;ReadPosRankSum=-0.689;SOR=1.050	GT:AD:DP:GQ:PL	0/1:15,24:39:99:963,0,2756
EU153401.1	513125	.	G	A	205.77	.	AC=1;AF=0.500;AN=2;BaseQRankSum=0.730;ClippingRankSum=0.000;DP=50;ExcessHet=3.0103;FS=0.000;MLEAC=1;MLEAF=0.500;MQ=46.85;MQRankSum=-2.812;QD=5.41;ReadPosRankSum=-0.243;SOR=0.895	GT:AD:DP:GQ:PL	0/1:31,7:38:99:234,0,3603
EU153401.1	513128	.	A	G	112.77	.	AC=1;AF=0.500;AN=2;BaseQRankSum=0.800;ClippingRankSum=0.000;DP=49;ExcessHet=3.0103;FS=22.449;MLEAC=1;MLEAF=0.500;MQ=45.92;MQRankSum=-0.161;QD=2.89;ReadPosRankSum=2.495;SOR=3.899	GT:AD:DP:GQ:PL	0/1:33,6:39:99:141,0,3735
EU153401.1	513132	.	A	G	640.73	.	AC=1;AF=0.500;AN=2;BaseQRankSum=0.807;ClippingRankSum=0.000;DP=51;ExcessHet=3.0103;FS=2.756;MLEAC=1;MLEAF=0.500;MQ=46.74;MQRankSum=-4.176;QD=15.26;ReadPosRankSum=-2.812;SOR=1.244	GT:AD:DP:GQ:PL	0/1:26,16:42:99:678,0,3237
EU153401.1	513134	.	G	T	115.77	.	AC=1;AF=0.500;AN=2;BaseQRankSum=-0.134;ClippingRankSum=0.000;DP=49;ExcessHet=3.0103;FS=24.210;MLEAC=1;MLEAF=0.500;MQ=47.13;MQRankSum=-0.595;QD=2.97;ReadPosRankSum=2.528;SOR=3.897	GT:AD:DP:GQ:PL	0/1:33,6:39:99:144,0,3693
EU153401.1	513138	.	CCCCTATACACTG	C	11.08	.	AC=1;AF=0.500;AN=2;BaseQRankSum=0.780;ClippingRankSum=0.000;DP=55;ExcessHet=3.0103;FS=2.120;MLEAC=1;MLEAF=0.500;MQ=46.63;MQRankSum=-1.139;QD=0.25;ReadPosRankSum=-2.404;SOR=1.460	GT:AD:DP:GQ:PL	0/1:40,4:44:48:48,0,3867
EU153401.1	513140	.	C	T	517.73	.	AC=1;AF=0.500;AN=2;BaseQRankSum=1.035;ClippingRankSum=0.000;DP=51;ExcessHet=3.0103;FS=20.661;MLEAC=1;MLEAF=0.500;MQ=47.30;MQRankSum=-3.034;QD=12.94;ReadPosRankSum=0.136;SOR=1.781	GT:AD:DP:GQ:PL	0/1:25,15:40:99:555,0,3204
EU153401.1	513141	.	CT	C	389.73	.	AC=1;AF=0.500;AN=2;BaseQRankSum=1.574;ClippingRankSum=0.000;DP=50;ExcessHet=3.0103;FS=6.273;MLEAC=1;MLEAF=0.500;MQ=47.01;MQRankSum=-4.103;QD=12.99;ReadPosRankSum=-1.609;SOR=0.793	GT:AD:DP:GQ:PL	0/1:19,11:30:99:427,0,2781
EU153401.1	513143	.	A	G	433.77	.	AC=1;AF=0.500;AN=2;BaseQRankSum=1.472;ClippingRankSum=0.000;DP=49;ExcessHet=3.0103;FS=1.326;MLEAC=1;MLEAF=0.500;MQ=46.97;MQRankSum=-2.519;QD=10.84;ReadPosRankSum=-2.097;SOR=1.085	GT:AD:DP:GQ:PL	0/1:27,13:40:99:462,0,3232
EU153401.1	513146	.	C	CAG	106.73	.	AC=1;AF=0.500;AN=2;BaseQRankSum=1.129;ClippingRankSum=0.000;DP=50;ExcessHet=3.0103;FS=24.916;MLEAC=1;MLEAF=0.500;MQ=46.62;MQRankSum=-0.498;QD=2.67;ReadPosRankSum=1.592;SOR=3.897	GT:AD:DP:GQ:PL	0/1:34,6:40:99:144,0,3693
EU153401.1	513149	.	T	TCTG	235.73	.	AC=1;AF=0.500;AN=2;BaseQRankSum=1.346;ClippingRankSum=0.000;DP=53;ExcessHet=3.0103;FS=5.839;MLEAC=1;MLEAF=0.500;MQ=46.29;MQRankSum=-2.326;QD=5.36;ReadPosRankSum=-1.689;SOR=1.261	GT:AD:DP:GQ:PL	0/1:35,9:44:99:273,0,3642
EU153401.1	513150	.	GTTTA	G	244.73	.	AC=1;AF=0.500;AN=2;BaseQRankSum=0.775;ClippingRankSum=0.000;DP=52;ExcessHet=3.0103;FS=5.633;MLEAC=1;MLEAF=0.500;MQ=46.20;MQRankSum=-2.894;QD=6.28;ReadPosRankSum=-0.750;SOR=1.299	GT:AD:DP:GQ:PL	0/1:30,9:39:99:282,0,3516
EU153401.1	513151	.	T	C	103.73	.	AC=1;AF=0.500;AN=2;BaseQRankSum=1.204;ClippingRankSum=0.000;DP=51;ExcessHet=3.0103;FS=17.527;MLEAC=1;MLEAF=0.500;MQ=46.48;MQRankSum=-0.651;QD=2.59;ReadPosRankSum=1.641;SOR=3.596	GT:AD:DP:GQ:PL	0/1:35,5:40:99:141,0,3735
EU153401.1	513153	.	T	G	218.73	.	AC=1;AF=0.500;AN=2;BaseQRankSum=1.491;ClippingRankSum=0.000;DP=52;ExcessHet=3.0103;FS=12.288;MLEAC=1;MLEAF=0.500;MQ=46.13;MQRankSum=-0.720;QD=5.09;ReadPosRankSum=1.063;SOR=2.017	GT:AD:DP:GQ:PL	0/1:34,9:43:99:256,0,3420
EU153401.1	513154	.	A	G	472.73	.	AC=1;AF=0.500;AN=2;BaseQRankSum=1.948;ClippingRankSum=0.000;DP=52;ExcessHet=3.0103;FS=1.264;MLEAC=1;MLEAF=0.500;MQ=46.13;MQRankSum=-1.578;QD=11.82;ReadPosRankSum=-0.467;SOR=0.976	GT:AD:DP:GQ:PL	0/1:26,14:40:99:510,0,3069
EU153401.1	513157	.	G	A	25.78	.	AC=1;AF=0.500;AN=2;BaseQRankSum=0.897;ClippingRankSum=0.000;DP=50;ExcessHet=3.0103;FS=2.147;MLEAC=1;MLEAF=0.500;MQ=46.76;MQRankSum=-0.974;QD=0.63;ReadPosRankSum=-0.621;SOR=1.528	GT:AD:DP:GQ:PL	0/1:37,4:41:54:54,0,3763
EU153401.1	513160	.	A	G	163.77	.	AC=1;AF=0.500;AN=2;BaseQRankSum=1.326;ClippingRankSum=0.000;DP=52;ExcessHet=3.0103;FS=13.485;MLEAC=1;MLEAF=0.500;MQ=46.64;MQRankSum=-2.177;QD=3.99;ReadPosRankSum=-2.234;SOR=2.546	GT:AD:DP:GQ:PL	0/1:34,7:41:99:192,0,3431
EU153401.1	513163	.	C	T	407.77	.	AC=1;AF=0.500;AN=2;BaseQRankSum=2.119;ClippingRankSum=0.000;DP=53;ExcessHet=3.0103;FS=5.284;MLEAC=1;MLEAF=0.500;MQ=46.52;MQRankSum=-1.055;QD=11.99;ReadPosRankSum=-1.306;SOR=0.464	GT:AD:DP:GQ:PL	0/1:21,13:34:99:436,0,3003
EU153401.1	513183	.	A	G	181.73	.	AC=1;AF=0.500;AN=2;BaseQRankSum=1.381;ClippingRankSum=0.000;DP=34;ExcessHet=3.0103;FS=6.884;MLEAC=1;MLEAF=0.500;MQ=45.32;MQRankSum=-0.128;QD=7.27;ReadPosRankSum=0.911;SOR=0.557	GT:AD:DP:GQ:PL	0/1:18,7:25:99:219,0,794
EU153401.1	513187	.	C	A	107.73	.	AC=1;AF=0.500;AN=2;BaseQRankSum=1.191;ClippingRankSum=0.000;DP=33;ExcessHet=3.0103;FS=5.275;MLEAC=1;MLEAF=0.500;MQ=45.81;MQRankSum=-0.318;QD=4.68;ReadPosRankSum=0.858;SOR=0.674	GT:AD:DP:GQ:PL	0/1:18,5:23:99:145,0,688
EU153401.1	513199	.	C	G	61.73	.	AC=1;AF=0.500;AN=2;BaseQRankSum=0.875;ClippingRankSum=0.000;DP=21;ExcessHet=3.0103;FS=0.000;MLEAC=1;MLEAF=0.500;MQ=51.71;MQRankSum=0.091;QD=5.14;ReadPosRankSum=0.447;SOR=0.941	GT:AD:DP:GQ:PL	0/1:9,3:12:99:99,0,444
EU153401.1	513203	.	T	C	113.73	.	AC=1;AF=0.500;AN=2;BaseQRankSum=-0.549;ClippingRankSum=0.000;DP=20;ExcessHet=3.0103;FS=0.000;MLEAC=1;MLEAF=0.500;MQ=52.69;MQRankSum=-0.674;QD=11.37;ReadPosRankSum=-1.113;SOR=0.850	GT:AD:DP:GQ:PL	0/1:5,5:10:99:151,0,222
EU153401.1	513213	.	A	T	31.77	.	AC=1;AF=0.500;AN=2;BaseQRankSum=0.728;ClippingRankSum=0.000;DP=19;ExcessHet=3.0103;FS=0.000;MLEAC=1;MLEAF=0.500;MQ=52.28;MQRankSum=-0.557;QD=3.18;ReadPosRankSum=0.253;SOR=0.368	GT:AD:DP:GQ:PL	0/1:8,2:10:60:60,0,405
EU153401.1	513217	.	A	C	80.73	.	AC=1;AF=0.500;AN=2;BaseQRankSum=0.945;ClippingRankSum=0.000;DP=20;ExcessHet=3.0103;FS=4.393;MLEAC=1;MLEAF=0.500;MQ=52.69;MQRankSum=0.704;QD=7.34;ReadPosRankSum=0.000;SOR=1.447	GT:AD:DP:GQ:PL	0/1:10,1:11:99:118,0,1313
EU153401.1	513218	.	T	C	80.73	.	AC=1;AF=0.500;AN=2;BaseQRankSum=1.308;ClippingRankSum=0.000;DP=27;ExcessHet=3.0103;FS=0.000;MLEAC=1;MLEAF=0.500;MQ=49.73;MQRankSum=-0.190;QD=4.75;ReadPosRankSum=0.282;SOR=0.425	GT:AD:DP:GQ:PL	0/1:13,4:17:99:118,0,1313
EU153401.1	513237	.	T	C	16.86	.	AC=1;AF=0.500;AN=2;BaseQRankSum=0.718;ClippingRankSum=0.000;DP=24;ExcessHet=3.0103;FS=0.000;MLEAC=1;MLEAF=0.500;MQ=46.97;MQRankSum=-0.615;QD=1.12;ReadPosRankSum=2.299;SOR=0.446	GT:AD:DP:GQ:PL	0/1:13,2:15:45:45,0,1298
EU153401.1	513239	.	A	G	61.77	.	AC=1;AF=0.500;AN=2;BaseQRankSum=0.667;ClippingRankSum=0.000;DP=24;ExcessHet=3.0103;FS=4.301;MLEAC=1;MLEAF=0.500;MQ=46.97;MQRankSum=0.149;QD=4.12;ReadPosRankSum=2.533;SOR=0.061	GT:AD:DP:GQ:PL	0/1:12,3:15:90:90,0,1188
EU153401.1	513240	.	T	C	16.86	.	AC=1;AF=0.500;AN=2;BaseQRankSum=0.588;ClippingRankSum=0.000;DP=24;ExcessHet=3.0103;FS=5.898;MLEAC=1;MLEAF=0.500;MQ=46.97;MQRankSum=0.878;QD=1.12;ReadPosRankSum=1.958;SOR=0.023	GT:AD:DP:GQ:PL	0/1:13,2:15:45:45,0,1261
EU153401.1	513242	.	A	T	98.77	.	AC=1;AF=0.500;AN=2;BaseQRankSum=0.754;ClippingRankSum=0.000;DP=24;ExcessHet=3.0103;FS=3.222;MLEAC=1;MLEAF=0.500;MQ=46.97;MQRankSum=0.607;QD=6.58;ReadPosRankSum=0.131;SOR=0.124	GT:AD:DP:GQ:PL	0/1:11,4:15:99:127,0,1187
EU153401.1	513245	.	T	C	199.77	.	AC=1;AF=0.500;AN=2;BaseQRankSum=1.105;ClippingRankSum=0.000;DP=23;ExcessHet=3.0103;FS=2.522;MLEAC=1;MLEAF=0.500;MQ=48.06;MQRankSum=-1.261;QD=15.37;ReadPosRankSum=0.343;SOR=0.204	GT:AD:DP:GQ:PL	0/1:7,6:13:99:228,0,1558
EU153401.1	513250	.	C	A	272.73	.	AC=1;AF=0.500;AN=2;BaseQRankSum=0.748;ClippingRankSum=0.000;DP=21;ExcessHet=3.0103;FS=6.154;MLEAC=1;MLEAF=0.500;MQ=48.98;MQRankSum=-1.419;QD=24.79;ReadPosRankSum=2.065;SOR=2.258	GT:AD:DP:GQ:PL	0/1:5,6:11:99:310,0,1513
EU153401.1	513251	.	C	T	151.77	.	AC=1;AF=0.500;AN=2;BaseQRankSum=0.431;ClippingRankSum=0.000;DP=21;ExcessHet=3.0103;FS=6.818;MLEAC=1;MLEAF=0.500;MQ=48.98;MQRankSum=-2.405;QD=12.65;ReadPosRankSum=0.409;SOR=3.258	GT:AD:DP:GQ:PL	0/1:8,4:12:99:180,0,1760
EU153401.1	513253	.	A	G	103.73	.	AC=1;AF=0.500;AN=2;BaseQRankSum=0.396;ClippingRankSum=0.000;DP=22;ExcessHet=3.0103;FS=6.421;MLEAC=1;MLEAF=0.500;MQ=49.22;MQRankSum=-1.641;QD=7.98;ReadPosRankSum=-0.753;SOR=2.910	GT:AD:DP:GQ:PL	0/1:9,4:13:99:141,0,1669
EU153401.1	513259	.	C	T	415.73	.	AC=1;AF=0.500;AN=2;BaseQRankSum=2.000;ClippingRankSum=0.000;DP=22;ExcessHet=3.0103;FS=0.000;MLEAC=1;MLEAF=0.500;MQ=49.22;MQRankSum=-1.691;QD=34.64;ReadPosRankSum=0.435;SOR=0.859	GT:AD:DP:GQ:PL	0/1:3,9:12:99:453,0,1853
EU153401.1	513262	.	T	C	283.77	.	AC=1;AF=0.500;AN=2;BaseQRankSum=1.282;ClippingRankSum=0.000;DP=24;ExcessHet=3.0103;FS=2.158;MLEAC=1;MLEAF=0.500;MQ=48.10;MQRankSum=-1.354;QD=18.92;ReadPosRankSum=1.204;SOR=1.501	GT:AD:DP:GQ:PL	0/1:7,8:15:99:312,0,2616
EU153401.1	513263	.	C	CCA	169.73	.	AC=1;AF=0.500;AN=2;BaseQRankSum=1.219;ClippingRankSum=0.000;DP=30;ExcessHet=3.0103;FS=2.057;MLEAC=1;MLEAF=0.500;MQ=49.25;MQRankSum=-2.693;QD=8.08;ReadPosRankSum=0.229;SOR=1.302	GT:AD:DP:GQ:PL	0/1:15,6:21:99:207,0,3460
EU153401.1	513264	.	T	C	181.73	.	AC=1;AF=0.500;AN=2;BaseQRankSum=1.444;ClippingRankSum=0.000;DP=30;ExcessHet=3.0103;FS=0.000;MLEAC=1;MLEAF=0.500;MQ=49.25;MQRankSum=-1.331;QD=10.69;ReadPosRankSum=1.094;SOR=0.735	GT:AD:DP:GQ:PL	0/1:11,6:17:99:219,0,3284
EU153401.1	513265	.	GAT	G	181.73	.	AC=1;AF=0.500;AN=2;BaseQRankSum=1.521;ClippingRankSum=0.000;DP=29;ExcessHet=3.0103;FS=2.307;MLEAC=1;MLEAF=0.500;MQ=49.64;MQRankSum=-2.864;QD=11.36;ReadPosRankSum=1.342;SOR=1.721	GT:AD:DP:GQ:PL	0/1:10,6:16:99:219,0,3292
EU153401.1	513267	.	T	A	178.77	.	AC=1;AF=0.500;AN=2;BaseQRankSum=1.265;ClippingRankSum=0.000;DP=29;ExcessHet=3.0103;FS=5.190;MLEAC=1;MLEAF=0.500;MQ=49.64;MQRankSum=0.385;QD=8.94;ReadPosRankSum=0.249;SOR=0.105	GT:AD:DP:GQ:PL	0/1:14,6:20:99:207,0,3442
EU153401.1	513269	.	A	G	193.73	.	AC=1;AF=0.500;AN=2;BaseQRankSum=1.148;ClippingRankSum=0.000;DP=35;ExcessHet=3.0103;FS=1.796;MLEAC=1;MLEAF=0.500;MQ=47.40;MQRankSum=-0.618;QD=7.45;ReadPosRankSum=2.440;SOR=0.330	GT:AD:DP:GQ:PL	0/1:19,7:26:99:231,0,3962
EU153401.1	513273	.	T	C	67.73	.	AC=1;AF=0.500;AN=2;BaseQRankSum=0.747;ClippingRankSum=0.000;DP=35;ExcessHet=3.0103;FS=5.643;MLEAC=1;MLEAF=0.500;MQ=47.31;MQRankSum=-0.577;QD=2.94;ReadPosRankSum=2.698;SOR=2.348	GT:AD:DP:GQ:PL	0/1:19,4:23:99:105,0,4015
EU153401.1	513285	.	T	G	70.77	.	AC=1;AF=0.500;AN=2;BaseQRankSum=0.521;ClippingRankSum=0.000;DP=33;ExcessHet=3.0103;FS=5.724;MLEAC=1;MLEAF=0.500;MQ=45.65;MQRankSum=-0.484;QD=2.62;ReadPosRankSum=2.292;SOR=2.494	GT:AD:DP:GQ:PL	0/1:23,4:27:99:99,0,4260
EU153401.1	513287	.	C	T	148.73	.	AC=1;AF=0.500;AN=2;BaseQRankSum=0.609;ClippingRankSum=0.000;DP=31;ExcessHet=3.0103;FS=0.000;MLEAC=1;MLEAF=0.500;MQ=45.81;MQRankSum=-1.673;QD=5.31;ReadPosRankSum=-0.028;SOR=0.527	GT:AD:DP:GQ:PL	0/1:22,6:28:99:186,0,3914
EU153401.1	513288	.	A	G	142.73	.	AC=1;AF=0.500;AN=2;BaseQRankSum=0.815;ClippingRankSum=0.000;DP=31;ExcessHet=3.0103;FS=0.000;MLEAC=1;MLEAF=0.500;MQ=45.81;MQRankSum=-1.673;QD=5.10;ReadPosRankSum=-0.056;SOR=0.527	GT:AD:DP:GQ:PL	0/1:22,6:28:99:180,0,3986
EU153401.1	513289	.	A	G	53.73	.	AC=1;AF=0.500;AN=2;BaseQRankSum=0.661;ClippingRankSum=0.000;DP=30;ExcessHet=3.0103;FS=5.632;MLEAC=1;MLEAF=0.500;MQ=45.59;MQRankSum=-0.465;QD=1.92;ReadPosRankSum=2.469;SOR=2.376	GT:AD:DP:GQ:PL	0/1:24,4:28:91:91,0,3983
EU153401.1	513300	.	A	G	350.73	.	AC=1;AF=0.500;AN=2;BaseQRankSum=1.237;ClippingRankSum=0.000;DP=26;ExcessHet=3.0103;FS=1.603;MLEAC=1;MLEAF=0.500;MQ=44.57;MQRankSum=-0.731;QD=14.03;ReadPosRankSum=-0.890;SOR=1.085	GT:AD:DP:GQ:PL	0/1:15,10:25:99:388,0,3560
EU153401.1	513304	.	T	C	179.73	.	AC=1;AF=0.500;AN=2;BaseQRankSum=0.714;ClippingRankSum=0.000;DP=23;ExcessHet=3.0103;FS=4.761;MLEAC=1;MLEAF=0.500;MQ=45.47;MQRankSum=1.128;QD=8.17;ReadPosRankSum=-0.925;SOR=0.138	GT:AD:DP:GQ:PL	0/1:16,6:22:99:217,0,3678
EU153401.1	513311	.	T	C	37.77	.	AC=1;AF=0.500;AN=2;BaseQRankSum=0.449;ClippingRankSum=0.000;DP=35;ExcessHet=3.0103;FS=5.603;MLEAC=1;MLEAF=0.500;MQ=44.13;MQRankSum=-0.105;QD=1.08;ReadPosRankSum=1.974;SOR=2.448	GT:AD:DP:GQ:PL	0/1:31,4:35:66:66,0,4830
EU153401.1	513320	.	A	G	92.77	.	AC=1;AF=0.500;AN=2;BaseQRankSum=0.419;ClippingRankSum=0.000;DP=66;ExcessHet=3.0103;FS=1.585;MLEAC=1;MLEAF=0.500;MQ=45.90;MQRankSum=-0.970;QD=1.57;ReadPosRankSum=2.931;SOR=1.061	GT:AD:DP:GQ:PL	0/1:52,7:59:99:121,0,5606
EU153401.1	513349	.	A	G	387.73	.	AC=1;AF=0.500;AN=2;BaseQRankSum=-2.577;ClippingRankSum=0.000;DP=131;ExcessHet=3.0103;FS=0.000;MLEAC=1;MLEAF=0.500;MQ=43.54;MQRankSum=0.560;QD=3.10;ReadPosRankSum=2.526;SOR=0.686	GT:AD:DP:GQ:PL	0/1:105,20:125:99:425,0,8149
EU153401.1	513366	.	C	T	139.77	.	AC=1;AF=0.500;AN=2;BaseQRankSum=0.756;ClippingRankSum=0.000;DP=49;ExcessHet=3.0103;FS=0.000;MLEAC=1;MLEAF=0.500;MQ=43.76;MQRankSum=-1.455;QD=2.85;ReadPosRankSum=1.933;SOR=0.941	GT:AD:DP:GQ:PL	0/1:42,7:49:99:168,0,4462
EU153401.1	513367	.	A	G	46.73	.	AC=1;AF=0.500;AN=2;BaseQRankSum=0.549;ClippingRankSum=0.000;DP=48;ExcessHet=3.0103;FS=0.000;MLEAC=1;MLEAF=0.500;MQ=43.67;MQRankSum=-0.909;QD=1.02;ReadPosRankSum=2.122;SOR=0.989	GT:AD:DP:GQ:PL	0/1:41,5:46:84:84,0,4520
EU153401.1	513373	.	A	T	632.73	.	AC=1;AF=0.500;AN=2;BaseQRankSum=0.342;ClippingRankSum=0.000;DP=31;ExcessHet=3.0103;FS=0.000;MLEAC=1;MLEAF=0.500;MQ=48.24;MQRankSum=-3.120;QD=24.34;ReadPosRankSum=-3.841;SOR=0.815	GT:AD:DP:GQ:PL	0/1:10,16:26:99:670,0,2444
EU153401.1	513374	.	G	A	94.73	.	AC=1;AF=0.500;AN=2;BaseQRankSum=0.510;ClippingRankSum=0.000;DP=31;ExcessHet=3.0103;FS=5.071;MLEAC=1;MLEAF=0.500;MQ=48.24;MQRankSum=-1.580;QD=3.38;ReadPosRankSum=2.984;SOR=1.512	GT:AD:DP:GQ:PL	0/1:24,4:28:99:132,0,3162
EU153401.1	513387	.	G	A	414.77	.	AC=1;AF=0.500;AN=2;BaseQRankSum=1.583;ClippingRankSum=0.000;DP=25;ExcessHet=3.0103;FS=0.000;MLEAC=1;MLEAF=0.500;MQ=51.65;MQRankSum=-3.599;QD=17.28;ReadPosRankSum=-0.373;SOR=0.782	GT:AD:DP:GQ:PL	0/1:14,10:24:99:443,0,2672
EU153401.1	513388	.	G	A	103.77	.	AC=1;AF=0.500;AN=2;BaseQRankSum=0.926;ClippingRankSum=0.000;DP=25;ExcessHet=3.0103;FS=11.083;MLEAC=1;MLEAF=0.500;MQ=51.65;MQRankSum=-1.777;QD=4.72;ReadPosRankSum=-1.381;SOR=2.796	GT:AD:DP:GQ:PL	0/1:19,3:22:99:132,0,2910
EU153401.1	513395	.	T	A	19.78	.	AC=1;AF=0.500;AN=2;BaseQRankSum=0.226;ClippingRankSum=0.000;DP=24;ExcessHet=3.0103;FS=2.291;MLEAC=1;MLEAF=0.500;MQ=52.10;MQRankSum=-2.117;QD=0.86;ReadPosRankSum=1.145;SOR=1.080	GT:AD:DP:GQ:PL	0/1:20,3:23:57:57,0,3042
EU153401.1	513397	.	C	T	79.77	.	AC=1;AF=0.500;AN=2;BaseQRankSum=0.926;ClippingRankSum=0.000;DP=23;ExcessHet=3.0103;FS=0.000;MLEAC=1;MLEAF=0.500;MQ=53.02;MQRankSum=-2.148;QD=3.63;ReadPosRankSum=-0.575;SOR=1.051	GT:AD:DP:GQ:PL	0/1:19,3:22:99:108,0,2906
EU153401.1	513402	.	A	G	40.77	.	AC=1;AF=0.500;AN=2;BaseQRankSum=0.926;ClippingRankSum=0.000;DP=25;ExcessHet=3.0103;FS=6.560;MLEAC=1;MLEAF=0.500;MQ=53.61;MQRankSum=-2.040;QD=1.85;ReadPosRankSum=-0.963;SOR=2.823	GT:AD:DP:GQ:PL	0/1:19,3:22:69:69,0,2221
EU153401.1	513405	.	C	CATATGTACGTACACACACACACACACACACACACACACACACACTCACAG	16.82	.	AC=1;AF=0.500;AN=2;BaseQRankSum=0.934;ClippingRankSum=0.000;DP=29;ExcessHet=3.0103;FS=0.000;MLEAC=1;MLEAF=0.500;MQ=54.09;MQRankSum=1.324;QD=0.65;SOR=0.871	GT:AD:DP:GQ:PL	0/1:23,3:26:54:54,0,2431
EU153401.1	513412	.	G	A	460.77	.	AC=1;AF=0.500;AN=2;BaseQRankSum=1.428;ClippingRankSum=0.000;DP=35;ExcessHet=3.0103;FS=1.446;MLEAC=1;MLEAF=0.500;MQ=51.84;MQRankSum=-3.242;QD=14.86;ReadPosRankSum=-1.149;SOR=1.179	GT:AD:DP:GQ:PL	0/1:18,13:31:99:489,0,1653
EU153401.1	513418	.	C	T	99.77	.	AC=1;AF=0.500;AN=2;BaseQRankSum=1.091;ClippingRankSum=0.000;DP=35;ExcessHet=3.0103;FS=4.629;MLEAC=1;MLEAF=0.500;MQ=51.00;MQRankSum=-0.174;QD=3.22;ReadPosRankSum=-1.670;SOR=1.981	GT:AD:DP:GQ:PL	0/1:26,5:31:99:128,0,1153
EU153401.1	513419	.	A	T	97.77	.	AC=1;AF=0.500;AN=2;BaseQRankSum=1.069;ClippingRankSum=0.000;DP=35;ExcessHet=3.0103;FS=2.170;MLEAC=1;MLEAF=0.500;MQ=51.00;MQRankSum=1.079;QD=3.15;ReadPosRankSum=-1.630;SOR=1.501	GT:AD:DP:GQ:PL	0/1:27,4:31:99:126,0,1180
EU153401.1	513422	.	G	A	601.77	.	AC=1;AF=0.500;AN=2;BaseQRankSum=-1.321;ClippingRankSum=0.000;DP=36;ExcessHet=3.0103;FS=1.367;MLEAC=1;MLEAF=0.500;MQ=50.46;MQRankSum=3.819;QD=20.06;ReadPosRankSum=4.339;SOR=0.473	GT:AD:DP:GQ:PL	0/1:14,16:30:99:630,0,563
EU153401.1	513430	.	A	AC	589.73	.	AC=1;AF=0.500;AN=2;BaseQRankSum=-1.548;ClippingRankSum=0.000;DP=36;ExcessHet=3.0103;FS=5.469;MLEAC=1;MLEAF=0.500;MQ=51.32;MQRankSum=3.157;QD=19.66;ReadPosRankSum=4.137;SOR=0.188	GT:AD:DP:GQ:PL	0/1:14,16:30:99:627,0,605
EU153401.1	513431	.	AAATG	A	235.73	.	AC=1;AF=0.500;AN=2;BaseQRankSum=0.372;ClippingRankSum=0.000;DP=36;ExcessHet=3.0103;FS=1.750;MLEAC=1;MLEAF=0.500;MQ=50.82;MQRankSum=-2.222;QD=8.42;ReadPosRankSum=-3.743;SOR=1.214	GT:AD:DP:GQ:PL	0/1:21,7:28:99:273,0,870
EU153401.1	513437	.	G	C	616.77	.	AC=1;AF=0.500;AN=2;BaseQRankSum=-1.689;ClippingRankSum=0.000;DP=34;ExcessHet=3.0103;FS=4.117;MLEAC=1;MLEAF=0.500;MQ=51.81;MQRankSum=3.305;QD=25.70;ReadPosRankSum=3.150;SOR=0.169	GT:AD:DP:GQ:PL	0/1:8,16:24:99:645,0,353
EU153401.1	513439	.	T	TGAGA	160.73	.	AC=1;AF=0.500;AN=2;BaseQRankSum=1.220;ClippingRankSum=0.000;DP=33;ExcessHet=3.0103;FS=2.103;MLEAC=1;MLEAF=0.500;MQ=52.42;MQRankSum=-2.213;QD=7.31;ReadPosRankSum=-2.281;SOR=1.302	GT:AD:DP:GQ:PL	0/1:18,4:22:99:198,0,738
EU153401.1	513442	.	T	G	73.77	.	AC=1;AF=0.500;AN=2;BaseQRankSum=1.118;ClippingRankSum=0.000;DP=34;ExcessHet=3.0103;FS=0.000;MLEAC=1;MLEAF=0.500;MQ=52.59;MQRankSum=-1.632;QD=2.95;ReadPosRankSum=-2.527;SOR=0.976	GT:AD:DP:GQ:PL	0/1:21,4:25:99:102,0,912
EU153401.1	513456	.	A	ACACGG	682.73	.	AC=2;AF=1.00;AN=2;DP=52;ExcessHet=3.0103;FS=0.000;MLEAC=2;MLEAF=1.00;MQ=44.14;QD=31.66;SOR=0.693	GT:AD:DP:GQ:PL	1/1:0,16:16:48:720,48,0
EU153401.1	513459	.	GCCATTCTT	G	505.73	.	AC=1;AF=0.500;AN=2;DP=48;ExcessHet=3.0103;FS=0.000;MLEAC=1;MLEAF=0.500;MQ=43.71;QD=25.38;SOR=0.836	GT:AD:DP:GQ:PL	0/1:0,13:13:39:543,0,39
EU153401.1	513468	.	G	GA	505.73	.	AC=1;AF=0.500;AN=2;BaseQRankSum=0.000;ClippingRankSum=0.000;DP=40;ExcessHet=3.0103;FS=0.000;MLEAC=1;MLEAF=0.500;MQ=44.62;MQRankSum=0.000;QD=30.10;ReadPosRankSum=1.758;SOR=0.283	GT:AD:DP:GQ:PL	0/1:1,13:14:39:543,0,39
EU153401.1	513470	.	C	CTAGAGGGT	589.73	.	AC=1;AF=0.500;AN=2;BaseQRankSum=0.000;ClippingRankSum=0.000;DP=37;ExcessHet=3.0103;FS=0.000;MLEAC=1;MLEAF=0.500;MQ=45.54;MQRankSum=0.000;QD=31.90;SOR=0.283	GT:AD:DP:GQ:PL	0/1:1,13:14:33:627,0,33
EU153401.1	513505	.	T	A	462.19	.	AC=1;AF=0.500;AN=2;BaseQRankSum=2.008;ClippingRankSum=0.000;DP=24;ExcessHet=3.0103;FS=3.358;MLEAC=1;MLEAF=0.500;MQ=50.30;MQRankSum=3.753;QD=28.34;ReadPosRankSum=1.610;SOR=0.707	GT:AD:DP:GQ:PL	0/1:1,12:13:11:498,0,11
EU153401.1	513513	.	T	C	508.77	.	AC=1;AF=0.500;AN=2;BaseQRankSum=0.393;ClippingRankSum=0.000;DP=24;ExcessHet=3.0103;FS=0.000;MLEAC=1;MLEAF=0.500;MQ=49.03;MQRankSum=3.683;QD=27.76;ReadPosRankSum=1.091;SOR=0.591	GT:AD:DP:GQ:PL	0/1:3,11:14:99:537,0,100
EU153401.1	513516	.	A	T	466.77	.	AC=1;AF=0.500;AN=2;BaseQRankSum=0.728;ClippingRankSum=0.000;DP=25;ExcessHet=3.0103;FS=0.000;MLEAC=1;MLEAF=0.500;MQ=49.51;MQRankSum=3.817;QD=31.12;ReadPosRankSum=0.506;SOR=0.368	GT:AD:DP:GQ:PL	0/1:3,12:15:99:495,0,103
EU153401.1	513538	.	TA	T	401.73	.	AC=2;AF=1.00;AN=2;DP=16;ExcessHet=3.0103;FS=0.000;MLEAC=1;MLEAF=0.500;MQ=56.05;QD=29.90;SOR=0.693	GT:AD:DP:GQ:PL	1/1:0,10:10:30:429,30,0
EU153401.1	513551	.	A	G	330.73	.	AC=1;AF=0.500;AN=2;BaseQRankSum=-1.866;ClippingRankSum=0.000;DP=22;ExcessHet=3.0103;FS=4.320;MLEAC=1;MLEAF=0.500;MQ=47.26;MQRankSum=3.949;QD=17.41;ReadPosRankSum=2.434;SOR=0.525	GT:AD:DP:GQ:PL	0/1:10,9:19:99:368,0,283
EU153401.1	513579	.	C	G	148.77	.	AC=1;AF=0.500;AN=2;BaseQRankSum=0.849;ClippingRankSum=0.000;DP=15;ExcessHet=3.0103;FS=2.158;MLEAC=1;MLEAF=0.500;MQ=53.82;MQRankSum=-3.070;QD=9.92;ReadPosRankSum=-0.923;SOR=0.828	GT:AD:DP:GQ:PL	0/1:10,5:15:99:177,0,447
EU153401.1	513580	.	G	A	100.77	.	AC=1;AF=0.500;AN=2;BaseQRankSum=-1.588;ClippingRankSum=0.000;DP=16;ExcessHet=3.0103;FS=0.000;MLEAC=1;MLEAF=0.500;MQ=54.23;MQRankSum=-2.552;QD=6.30;ReadPosRankSum=-0.305;SOR=0.446	GT:AD:DP:GQ:PL	0/1:12,4:16:99:129,0,514
EU153401.1	513585	.	G	A	88.77	.	AC=1;AF=0.500;AN=2;BaseQRankSum=-0.261;ClippingRankSum=0.000;DP=22;ExcessHet=3.0103;FS=2.092;MLEAC=1;MLEAF=0.500;MQ=47.53;MQRankSum=-1.611;QD=4.23;ReadPosRankSum=0.674;SOR=0.293	GT:AD:DP:GQ:PL	0/1:17,4:21:99:117,0,569
EU153401.1	513654	.	T	G	464.77	.	AC=2;AF=1.00;AN=2;DP=11;ExcessHet=3.0103;FS=0.000;MLEAC=2;MLEAF=1.00;MQ=60.00;QD=27.22;SOR=1.802	GT:AD:DP:GQ:PL	1/1:0,11:11:33:493,33,0
EU153401.1	513767	.	T	C	848.77	.	AC=2;AF=1.00;AN=2;DP=21;ExcessHet=3.0103;FS=0.000;MLEAC=2;MLEAF=1.00;MQ=58.85;QD=26.14;SOR=0.693	GT:AD:DP:GQ:PL	1/1:0,20:20:60:877,60,0
EU153401.1	513772	.	T	G	781.77	.	AC=2;AF=1.00;AN=2;DP=19;ExcessHet=3.0103;FS=0.000;MLEAC=2;MLEAF=1.00;MQ=58.73;QD=27.18;SOR=0.914	GT:AD:DP:GQ:PL	1/1:0,18:18:54:810,54,0
EU153401.1	513803	.	T	G	831.77	.	AC=2;AF=1.00;AN=2;DP=21;ExcessHet=3.0103;FS=0.000;MLEAC=2;MLEAF=1.00;MQ=60.00;QD=28.29;SOR=0.990	GT:AD:DP:GQ:PL	1/1:0,21:21:63:860,63,0
EU153401.1	513863	.	T	C	700.77	.	AC=1;AF=0.500;AN=2;BaseQRankSum=-0.642;ClippingRankSum=0.000;DP=22;ExcessHet=3.0103;FS=0.000;MLEAC=1;MLEAF=0.500;MQ=56.93;MQRankSum=4.648;QD=31.85;ReadPosRankSum=2.782;SOR=0.503	GT:AD:DP:GQ:PL	0/1:3,19:22:41:729,0,41
EU153401.1	513883	.	AAAAG	A	178.73	.	AC=1;AF=0.500;AN=2;BaseQRankSum=-2.070;ClippingRankSum=0.000;DP=64;ExcessHet=3.0103;FS=15.273;MLEAC=1;MLEAF=0.500;MQ=41.20;MQRankSum=4.729;QD=4.47;ReadPosRankSum=3.659;SOR=1.216	GT:AD:DP:GQ:PL	0/1:28,12:40:99:216,0,872
EU153401.1	514334	.	G	A	826.77	.	AC=2;AF=1.00;AN=2;DP=19;ExcessHet=3.0103;FS=0.000;MLEAC=2;MLEAF=1.00;MQ=60.00;QD=27.87;SOR=1.981	GT:AD:DP:GQ:PL	1/1:0,19:19:57:855,57,0
EU153401.1	514341	.	T	C	871.77	.	AC=2;AF=1.00;AN=2;DP=20;ExcessHet=3.0103;FS=0.000;MLEAC=2;MLEAF=1.00;MQ=60.00;QD=27.38;SOR=1.721	GT:AD:DP:GQ:PL	1/1:0,20:20:60:900,60,0
EU153401.1	514378	.	C	G	845.77	.	AC=2;AF=1.00;AN=2;DP=24;ExcessHet=3.0103;FS=0.000;MLEAC=2;MLEAF=1.00;MQ=60.00;QD=26.18;SOR=1.051	GT:AD:DP:GQ:PL	1/1:0,24:24:72:874,72,0
EU153401.1	514417	.	C	T	852.77	.	AC=2;AF=1.00;AN=2;DP=20;ExcessHet=3.0103;FS=0.000;MLEAC=2;MLEAF=1.00;MQ=59.50;QD=29.53;SOR=0.892	GT:AD:DP:GQ:PL	1/1:0,20:20:60:881,60,0
EU153401.1	514449	.	G	A	736.77	.	AC=2;AF=1.00;AN=2;DP=16;ExcessHet=3.0103;FS=0.000;MLEAC=2;MLEAF=1.00;MQ=57.24;QD=30.86;SOR=0.941	GT:AD:DP:GQ:PL	1/1:0,16:16:51:765,51,0
EU153401.1	514453	.	T	A	780.77	.	AC=2;AF=1.00;AN=2;DP=18;ExcessHet=3.0103;FS=0.000;MLEAC=2;MLEAF=1.00;MQ=57.55;QD=30.01;SOR=0.914	GT:AD:DP:GQ:PL	1/1:0,18:18:54:809,54,0
EU153401.1	514510	.	T	C	871.77	.	AC=2;AF=1.00;AN=2;DP=21;ExcessHet=3.0103;FS=0.000;MLEAC=2;MLEAF=1.00;MQ=57.08;QD=30.96;SOR=1.127	GT:AD:DP:GQ:PL	1/1:0,20:20:60:900,60,0
EU153401.1	514511	.	G	A	871.77	.	AC=2;AF=1.00;AN=2;DP=21;ExcessHet=3.0103;FS=0.000;MLEAC=2;MLEAF=1.00;MQ=57.08;QD=27.97;SOR=1.127	GT:AD:DP:GQ:PL	1/1:0,20:20:60:900,60,0
EU153401.1	514523	.	C	A	826.77	.	AC=2;AF=1.00;AN=2;DP=19;ExcessHet=3.0103;FS=0.000;MLEAC=2;MLEAF=1.00;MQ=56.76;QD=29.40;SOR=0.914	GT:AD:DP:GQ:PL	1/1:0,18:18:57:855,57,0
EU153401.1	514525	.	GC	G	772.73	.	AC=2;AF=1.00;AN=2;DP=19;ExcessHet=3.0103;FS=0.000;MLEAC=2;MLEAF=1.00;MQ=56.76;QD=32.33;SOR=0.914	GT:AD:DP:GQ:PL	1/1:0,18:18:54:810,54,0
EU153401.1	514602	.	T	A	941.77	.	AC=2;AF=1.00;AN=2;DP=22;ExcessHet=3.0103;FS=0.000;MLEAC=2;MLEAF=1.00;MQ=58.33;QD=28.79;SOR=0.874	GT:AD:DP:GQ:PL	1/1:0,22:22:66:970,66,0
EU153401.1	514605	.	G	A	916.77	.	AC=2;AF=1.00;AN=2;DP=21;ExcessHet=3.0103;FS=0.000;MLEAC=2;MLEAF=1.00;MQ=58.25;QD=30.01;SOR=0.990	GT:AD:DP:GQ:PL	1/1:0,21:21:63:945,63,0
EU153401.1	514623	.	C	T	736.77	.	AC=2;AF=1.00;AN=2;DP=17;ExcessHet=3.0103;FS=0.000;MLEAC=2;MLEAF=1.00;MQ=55.76;QD=26.11;SOR=0.804	GT:AD:DP:GQ:PL	1/1:0,17:17:51:765,51,0
EU153401.1	514626	.	G	C	736.77	.	AC=2;AF=1.00;AN=2;DP=17;ExcessHet=3.0103;FS=0.000;MLEAC=2;MLEAF=1.00;MQ=55.76;QD=29.62;SOR=0.804	GT:AD:DP:GQ:PL	1/1:0,17:17:51:765,51,0
EU153401.1	514632	.	G	T	736.77	.	AC=2;AF=1.00;AN=2;DP=17;ExcessHet=3.0103;FS=0.000;MLEAC=2;MLEAF=1.00;MQ=55.76;QD=28.35;SOR=0.804	GT:AD:DP:GQ:PL	1/1:0,17:17:51:765,51,0
EU153401.1	514635	.	G	A	736.77	.	AC=2;AF=1.00;AN=2;DP=17;ExcessHet=3.0103;FS=0.000;MLEAC=2;MLEAF=1.00;MQ=55.76;QD=28.33;SOR=0.804	GT:AD:DP:GQ:PL	1/1:0,17:17:51:765,51,0
EU153401.1	514643	.	T	A	736.77	.	AC=2;AF=1.00;AN=2;DP=17;ExcessHet=3.0103;FS=0.000;MLEAC=2;MLEAF=1.00;MQ=54.69;QD=33.40;SOR=0.804	GT:AD:DP:GQ:PL	1/1:0,17:17:51:765,51,0
EU153401.1	514646	.	T	C	736.77	.	AC=2;AF=1.00;AN=2;DP=17;ExcessHet=3.0103;FS=0.000;MLEAC=2;MLEAF=1.00;MQ=54.69;QD=33.98;SOR=0.804	GT:AD:DP:GQ:PL	1/1:0,17:17:51:765,51,0
EU153401.1	514663	.	A	G	646.77	.	AC=2;AF=1.00;AN=2;DP=15;ExcessHet=3.0103;FS=0.000;MLEAC=2;MLEAF=1.00;MQ=53.94;QD=39.48;SOR=1.112	GT:AD:DP:GQ:PL	1/1:0,15:15:45:675,45,0
EU153401.1	514666	.	A	T	646.77	.	AC=2;AF=1.00;AN=2;DP=14;ExcessHet=3.0103;FS=0.000;MLEAC=2;MLEAF=1.00;MQ=53.48;QD=33.24;SOR=1.329	GT:AD:DP:GQ:PL	1/1:0,14:14:45:675,45,0
EU153401.1	514694	.	A	T	592.77	.	AC=2;AF=1.00;AN=2;DP=17;ExcessHet=3.0103;FS=0.000;MLEAC=2;MLEAF=1.00;MQ=50.71;QD=34.87;SOR=0.804	GT:AD:DP:GQ:PL	1/1:0,17:17:51:621,51,0
EU153401.1	514722	.	C	A	646.77	.	AC=2;AF=1.00;AN=2;DP=15;ExcessHet=3.0103;FS=0.000;MLEAC=2;MLEAF=1.00;MQ=49.10;QD=29.24;SOR=1.911	GT:AD:DP:GQ:PL	1/1:0,15:15:45:675,45,0
EU153401.1	514723	.	A	G	646.77	.	AC=2;AF=1.00;AN=2;DP=15;ExcessHet=3.0103;FS=0.000;MLEAC=2;MLEAF=1.00;MQ=49.10;QD=36.31;SOR=1.911	GT:AD:DP:GQ:PL	1/1:0,15:15:45:675,45,0
EU153401.1	514725	.	A	T	646.77	.	AC=2;AF=1.00;AN=2;DP=14;ExcessHet=3.0103;FS=0.000;MLEAC=2;MLEAF=1.00;MQ=48.23;QD=31.98;SOR=2.303	GT:AD:DP:GQ:PL	1/1:0,14:14:45:675,45,0
EU153401.1	514739	.	TA	T	682.73	.	AC=2;AF=1.00;AN=2;DP=15;ExcessHet=3.0103;FS=0.000;MLEAC=2;MLEAF=1.00;MQ=49.10;QD=27.58;SOR=1.473	GT:AD:DP:GQ:PL	1/1:0,15:15:48:720,48,0
EU153401.1	514743	.	A	T	691.77	.	AC=2;AF=1.00;AN=2;DP=16;ExcessHet=3.0103;FS=0.000;MLEAC=2;MLEAF=1.00;MQ=49.85;QD=30.78;SOR=1.609	GT:AD:DP:GQ:PL	1/1:0,16:16:48:720,48,0
EU153401.1	514744	.	A	AGTGT	682.73	.	AC=2;AF=1.00;AN=2;DP=16;ExcessHet=3.0103;FS=0.000;MLEAC=2;MLEAF=1.00;MQ=49.85;QD=25.90;SOR=1.609	GT:AD:DP:GQ:PL	1/1:0,16:16:48:720,48,0
EU153401.1	514745	.	CA	C	682.73	.	AC=2;AF=1.00;AN=2;DP=16;ExcessHet=3.0103;FS=0.000;MLEAC=2;MLEAF=1.00;MQ=49.85;QD=29.27;SOR=1.609	GT:AD:DP:GQ:PL	1/1:0,16:16:48:720,48,0
EU153401.1	514749	.	TGA	T	637.73	.	AC=2;AF=1.00;AN=2;DP=14;ExcessHet=3.0103;FS=0.000;MLEAC=2;MLEAF=1.00;MQ=51.10;QD=25.28;SOR=1.765	GT:AD:DP:GQ:PL	1/1:0,14:14:45:675,45,0
EU153401.1	514757	.	A	T	691.77	.	AC=2;AF=1.00;AN=2;DP=15;ExcessHet=3.0103;FS=0.000;MLEAC=2;MLEAF=1.00;MQ=53.02;QD=27.90;SOR=1.911	GT:AD:DP:GQ:PL	1/1:0,15:15:48:720,48,0
EU153401.1	514759	.	T	C	736.77	.	AC=2;AF=1.00;AN=2;DP=15;ExcessHet=3.0103;FS=0.000;MLEAC=2;MLEAF=1.00;MQ=53.02;QD=25.45;SOR=1.911	GT:AD:DP:GQ:PL	1/1:0,15:15:51:765,51,0
EU153401.1	514766	.	T	C	781.77	.	AC=2;AF=1.00;AN=2;DP=17;ExcessHet=3.0103;FS=0.000;MLEAC=2;MLEAF=1.00;MQ=53.89;QD=31.58;SOR=1.371	GT:AD:DP:GQ:PL	1/1:0,17:17:54:810,54,0
EU153401.1	514771	.	C	T	781.77	.	AC=2;AF=1.00;AN=2;DP=17;ExcessHet=3.0103;FS=0.000;MLEAC=2;MLEAF=1.00;MQ=54.97;QD=29.52;SOR=1.371	GT:AD:DP:GQ:PL	1/1:0,17:17:54:810,54,0
EU153401.1	514795	.	G	C	810.77	.	AC=2;AF=1.00;AN=2;DP=18;ExcessHet=3.0103;FS=0.000;MLEAC=2;MLEAF=1.00;MQ=56.25;QD=26.57;SOR=0.914	GT:AD:DP:GQ:PL	1/1:0,18:18:57:839,57,0
EU153401.1	514802	.	A	C	810.77	.	AC=2;AF=1.00;AN=2;DP=19;ExcessHet=3.0103;FS=0.000;MLEAC=2;MLEAF=1.00;MQ=56.46;QD=27.75;SOR=1.022	GT:AD:DP:GQ:PL	1/1:0,19:19:57:839,57,0
EU153401.1	514839	.	C	G	875.77	.	AC=2;AF=1.00;AN=2;DP=21;ExcessHet=3.0103;FS=0.000;MLEAC=2;MLEAF=1.00;MQ=55.21;QD=27.45;SOR=0.990	GT:AD:DP:GQ:PL	1/1:0,21:21:63:904,63,0
EU153401.1	514848	.	C	CA	659.73	.	AC=2;AF=1.00;AN=2;DP=19;ExcessHet=3.0103;FS=0.000;MLEAC=2;MLEAF=1.00;MQ=55.18;QD=34.72;SOR=1.292	GT:AD:DP:GQ:PL	1/1:0,19:19:57:697,57,0
EU153401.1	514872	.	T	C	724.77	.	AC=2;AF=1.00;AN=2;DP=16;ExcessHet=3.0103;FS=0.000;MLEAC=2;MLEAF=1.00;MQ=54.49;QD=33.65;SOR=2.049	GT:AD:DP:GQ:PL	1/1:0,16:16:51:753,51,0
EU153401.1	514876	.	G	GC	682.73	.	AC=2;AF=1.00;AN=2;DP=16;ExcessHet=3.0103;FS=0.000;MLEAC=2;MLEAF=1.00;MQ=54.49;QD=26.31;SOR=2.049	GT:AD:DP:GQ:PL	1/1:0,16:16:48:720,48,0
EU153401.1	514904	.	C	T	385.77	.	AC=2;AF=1.00;AN=2;DP=10;ExcessHet=3.0103;FS=0.000;MLEAC=2;MLEAF=1.00;MQ=50.90;QD=25.22;SOR=3.258	GT:AD:DP:GQ:PL	1/1:0,10:10:30:414,30,0
EU153401.1	514911	.	T	TC	367.74	.	AC=2;AF=1.00;AN=2;DP=8;ExcessHet=3.0103;FS=0.000;MLEAC=2;MLEAF=1.00;MQ=48.36;QD=30.67;SOR=2.833	GT:AD:DP:GQ:PL	1/1:0,8:8:27:405,27,0
EU153401.1	514925	.	T	C	237.84	.	AC=2;AF=1.00;AN=2;DP=6;ExcessHet=3.0103;FS=0.000;MLEAC=2;MLEAF=1.00;MQ=43.80;QD=25.55;SOR=2.303	GT:AD:DP:GQ:PL	1/1:0,6:6:18:266,18,0
EU153401.1	515354	.	G	T	389.03	.	AC=1;AF=0.500;AN=2;BaseQRankSum=-0.236;ClippingRankSum=0.000;DP=11;ExcessHet=3.0103;FS=7.404;MLEAC=1;MLEAF=0.500;MQ=51.80;MQRankSum=1.950;QD=29.67;ReadPosRankSum=1.648;SOR=3.229	GT:AD:DP:GQ:PL	0/1:1,10:11:12:417,0,12
EU153401.1	515373	.	G	C	427.77	.	AC=1;AF=0.500;AN=2;BaseQRankSum=-0.472;ClippingRankSum=0.000;DP=13;ExcessHet=3.0103;FS=5.304;MLEAC=1;MLEAF=0.500;MQ=51.62;MQRankSum=2.513;QD=32.91;ReadPosRankSum=1.557;SOR=3.442	GT:AD:DP:GQ:PL	0/1:2,11:13:44:456,0,44
EU153401.1	515419	.	C	A	462.77	.	AC=1;AF=0.500;AN=2;BaseQRankSum=1.462;ClippingRankSum=0.000;DP=18;ExcessHet=3.0103;FS=12.797;MLEAC=1;MLEAF=0.500;MQ=53.90;MQRankSum=1.270;QD=27.22;ReadPosRankSum=0.059;SOR=2.788	GT:AD:DP:GQ:PL	0/1:4,13:17:86:491,0,86
EU153401.1	515440	.	A	G	931.77	.	AC=2;AF=1.00;AN=2;DP=22;ExcessHet=3.0103;FS=0.000;MLEAC=2;MLEAF=1.00;MQ=55.88;QD=37.37;SOR=1.609	GT:AD:DP:GQ:PL	1/1:0,22:22:66:960,66,0
EU153401.1	515470	.	G	A	417.77	.	AC=1;AF=0.500;AN=2;BaseQRankSum=1.726;ClippingRankSum=0.000;DP=61;ExcessHet=3.0103;FS=14.900;MLEAC=1;MLEAF=0.500;MQ=47.89;MQRankSum=-4.513;QD=12.66;ReadPosRankSum=-1.631;SOR=2.065	GT:AD:DP:GQ:PL	0/1:20,13:33:99:446,0,716
EU153401.1	515541	.	CGTGTGTGTGTGT	C	665.73	.	AC=1;AF=0.500;AN=2;BaseQRankSum=-0.229;ClippingRankSum=0.000;DP=59;ExcessHet=3.0103;FS=0.000;MLEAC=1;MLEAF=0.500;MQ=47.31;MQRankSum=4.778;QD=23.78;ReadPosRankSum=3.764;SOR=0.628	GT:AD:DP:GQ:PL	0/1:7,21:28:99:703,0,232
EU153401.1	515614	.	T	A	791.77	.	AC=2;AF=1.00;AN=2;DP=20;ExcessHet=3.0103;FS=0.000;MLEAC=2;MLEAF=1.00;MQ=60.00;QD=32.59;SOR=0.892	GT:AD:DP:GQ:PL	1/1:0,20:20:60:820,60,0
EU153401.1	515664	.	C	A	950.77	.	AC=2;AF=1.00;AN=2;DP=22;ExcessHet=3.0103;FS=0.000;MLEAC=2;MLEAF=1.00;MQ=60.00;QD=28.76;SOR=0.693	GT:AD:DP:GQ:PL	1/1:0,22:22:66:979,66,0
EU153401.1	515666	.	C	T	950.77	.	AC=2;AF=1.00;AN=2;DP=22;ExcessHet=3.0103;FS=0.000;MLEAC=2;MLEAF=1.00;MQ=60.00;QD=31.87;SOR=0.693	GT:AD:DP:GQ:PL	1/1:0,22:22:66:979,66,0
EU153401.1	515744	.	C	T	687.77	.	AC=2;AF=1.00;AN=2;DP=17;ExcessHet=3.0103;FS=0.000;MLEAC=2;MLEAF=1.00;MQ=59.01;QD=24.70;SOR=1.244	GT:AD:DP:GQ:PL	1/1:0,16:16:48:716,48,0
EU153401.1	515903	.	G	GTTT	450.74	.	AC=2;AF=1.00;AN=2;BaseQRankSum=0.508;ClippingRankSum=0.000;DP=16;ExcessHet=3.0103;FS=0.000;MLEAC=1;MLEAF=0.500;MQ=60.00;MQRankSum=0.000;QD=32.20;ReadPosRankSum=-1.112;SOR=0.223	GT:AD:DP:GQ:PL	1/1:1,13:14:22:480,22,0
EU153401.1	515907	.	G	T	552.74	.	AC=2;AF=1.00;AN=2;BaseQRankSum=0.000;ClippingRankSum=0.000;DP=17;ExcessHet=3.0103;FS=0.000;MLEAC=2;MLEAF=1.00;MQ=60.00;MQRankSum=0.000;QD=33.69;ReadPosRankSum=-1.490;SOR=0.283	GT:AD:DP:GQ:PL	1/1:1,14:15:26:590,26,0
EU153401.1	516112	.	G	A	358.78	.	AC=2;AF=1.00;AN=2;DP=12;ExcessHet=3.0103;FS=0.000;MLEAC=2;MLEAF=1.00;MQ=59.84;QD=26.12;SOR=1.402	GT:AD:DP:GQ:PL	1/1:0,9:9:27:387,27,0
EU153401.1	516168	.	T	G	501.77	.	AC=1;AF=0.500;AN=2;BaseQRankSum=1.550;ClippingRankSum=0.000;DP=30;ExcessHet=3.0103;FS=1.690;MLEAC=1;MLEAF=0.500;MQ=59.09;MQRankSum=-0.889;QD=18.58;ReadPosRankSum=-3.231;SOR=0.313	GT:AD:DP:GQ:PL	0/1:13,14:27:99:530,0,461
EU153401.1	516273	.	T	C	831.77	.	AC=2;AF=1.00;AN=2;DP=21;ExcessHet=3.0103;FS=0.000;MLEAC=2;MLEAF=1.00;MQ=60.00;QD=31.38;SOR=0.784	GT:AD:DP:GQ:PL	1/1:0,21:21:63:860,63,0
EU153401.1	516580	.	CT	C	657.73	.	AC=1;AF=0.500;AN=2;BaseQRankSum=-1.292;ClippingRankSum=0.000;DP=34;ExcessHet=3.0103;FS=0.000;MLEAC=1;MLEAF=0.500;MQ=55.27;MQRankSum=5.015;QD=25.30;ReadPosRankSum=1.954;SOR=0.512	GT:AD:DP:GQ:PL	0/1:5,21:26:99:695,0,132
EU153401.1	516582	.	T	C	28.77	.	AC=1;AF=0.500;AN=2;BaseQRankSum=0.104;ClippingRankSum=0.000;DP=33;ExcessHet=3.0103;FS=0.000;MLEAC=1;MLEAF=0.500;MQ=55.15;MQRankSum=-3.968;QD=1.11;ReadPosRankSum=-0.845;SOR=1.071	GT:AD:DP:GQ:PL	0/1:23,3:26:57:57,0,949
EU153401.1	516585	.	T	A	28.77	.	AC=1;AF=0.500;AN=2;BaseQRankSum=0.855;ClippingRankSum=0.000;DP=32;ExcessHet=3.0103;FS=0.000;MLEAC=1;MLEAF=0.500;MQ=55.00;MQRankSum=-3.892;QD=1.15;ReadPosRankSum=-0.796;SOR=1.179	GT:AD:DP:GQ:PL	0/1:22,3:25:57:57,0,936
EU153401.1	516708	.	T	TA	239.73	.	AC=1;AF=0.500;AN=2;BaseQRankSum=0.995;ClippingRankSum=0.000;DP=113;ExcessHet=3.0103;FS=7.546;MLEAC=1;MLEAF=0.500;MQ=36.24;MQRankSum=5.098;QD=5.71;ReadPosRankSum=3.507;SOR=0.084	GT:AD:DP:GQ:PL	0/1:29,13:42:99:277,0,783
EU153401.1	518658	.	CTT	C	73.73	.	AC=1;AF=0.500;AN=2;BaseQRankSum=0.778;ClippingRankSum=0.000;DP=73;ExcessHet=3.0103;FS=0.000;MLEAC=1;MLEAF=0.500;MQ=43.23;MQRankSum=-2.454;QD=1.60;ReadPosRankSum=0.016;SOR=0.522	GT:AD:DP:GQ:PL	0/1:39,7:46:99:111,0,1644
EU153401.1	518662	.	G	GTC	308.73	.	AC=1;AF=0.500;AN=2;BaseQRankSum=0.152;ClippingRankSum=0.000;DP=69;ExcessHet=3.0103;FS=0.000;MLEAC=1;MLEAF=0.500;MQ=43.40;MQRankSum=3.817;QD=11.87;ReadPosRankSum=2.719;SOR=0.446	GT:AD:DP:GQ:PL	0/1:14,12:26:99:346,0,401
EU153401.1	518679	.	A	T	96.73	.	AC=1;AF=0.500;AN=2;BaseQRankSum=1.003;ClippingRankSum=0.000;DP=117;ExcessHet=3.0103;FS=1.870;MLEAC=1;MLEAF=0.500;MQ=38.96;MQRankSum=-1.437;QD=1.17;ReadPosRankSum=0.321;SOR=0.286	GT:AD:DP:GQ:PL	0/1:74,9:83:99:134,0,2348
EU153401.1	519100	.	A	T	593.77	.	AC=2;AF=1.00;AN=2;DP=19;ExcessHet=3.0103;FS=0.000;MLEAC=2;MLEAF=1.00;MQ=57.54;QD=27.69;SOR=1.244	GT:AD:DP:GQ:PL	1/1:0,16:16:48:622,48,0
EU153401.1	520155	.	A	G	607.77	.	AC=2;AF=1.00;AN=2;DP=25;ExcessHet=3.0103;FS=0.000;MLEAC=2;MLEAF=1.00;MQ=54.97;QD=30.46;SOR=0.941	GT:AD:DP:GQ:PL	1/1:0,16:16:48:636,48,0
EU153401.1	520278	.	A	G	697.77	.	AC=2;AF=1.00;AN=2;DP=18;ExcessHet=3.0103;FS=0.000;MLEAC=2;MLEAF=1.00;MQ=60.00;QD=33.16;SOR=0.914	GT:AD:DP:GQ:PL	1/1:0,18:18:54:726,54,0
EU153401.1	520635	.	C	T	1060.77	.	AC=2;AF=1.00;AN=2;DP=30;ExcessHet=3.0103;FS=0.000;MLEAC=2;MLEAF=1.00;MQ=58.46;QD=30.34;SOR=1.101	GT:AD:DP:GQ:PL	1/1:0,27:27:81:1089,81,0
EU153401.1	520717	.	C	A	697.77	.	AC=2;AF=1.00;AN=2;DP=22;ExcessHet=3.0103;FS=0.000;MLEAC=2;MLEAF=1.00;MQ=57.30;QD=32.63;SOR=1.179	GT:AD:DP:GQ:PL	1/1:0,18:18:54:726,54,0
EU153401.1	521688	.	C	T	552.77	.	AC=2;AF=1.00;AN=2;DP=13;ExcessHet=3.0103;FS=0.000;MLEAC=2;MLEAF=1.00;MQ=60.00;QD=28.05;SOR=1.609	GT:AD:DP:GQ:PL	1/1:0,13:13:39:581,39,0
EU153401.1	522250	.	A	G	791.77	.	AC=2;AF=1.00;AN=2;DP=23;ExcessHet=3.0103;FS=0.000;MLEAC=2;MLEAF=1.00;MQ=58.78;QD=29.03;SOR=0.784	GT:AD:DP:GQ:PL	1/1:0,21:21:63:820,63,0
EU153401.1	522360	.	G	T	741.77	.	AC=2;AF=1.00;AN=2;DP=21;ExcessHet=3.0103;FS=0.000;MLEAC=2;MLEAF=1.00;MQ=58.67;QD=29.76;SOR=0.793	GT:AD:DP:GQ:PL	1/1:0,19:19:57:770,57,0
EU153401.1	523031	.	TAA	T	293.73	.	AC=1;AF=0.500;AN=2;BaseQRankSum=0.000;ClippingRankSum=0.000;DP=26;ExcessHet=3.0103;FS=5.756;MLEAC=1;MLEAF=0.500;MQ=48.14;MQRankSum=3.481;QD=20.98;ReadPosRankSum=2.362;SOR=2.038	GT:AD:DP:GQ:PL	0/1:5,9:14:99:331,0,352
EU153401.1	523041	.	A	T	299.77	.	AC=1;AF=0.500;AN=2;BaseQRankSum=0.674;ClippingRankSum=0.000;DP=29;ExcessHet=3.0103;FS=4.752;MLEAC=1;MLEAF=0.500;MQ=45.63;MQRankSum=4.259;QD=16.65;ReadPosRankSum=2.826;SOR=2.055	GT:AD:DP:GQ:PL	0/1:9,9:18:99:328,0,379
EU153401.1	523520	.	T	TGAGAGAGA	96.74	.	AC=1;AF=0.500;AN=2;BaseQRankSum=0.000;ClippingRankSum=0.000;DP=81;ExcessHet=3.0103;FS=0.000;MLEAC=1;MLEAF=0.500;MQ=45.07;MQRankSum=0.000;QD=19.35;ReadPosRankSum=0.000;SOR=1.981	GT:AD:DP:GQ:PL	0/1:1,4:5:27:134,0,27
EU153401.1	524214	.	A	G	1058.77	.	AC=2;AF=1.00;AN=2;DP=80;ExcessHet=3.0103;FS=0.000;MLEAC=2;MLEAF=1.00;MQ=52.34;QD=29.65;SOR=0.765	GT:AD:DP:GQ:PL	1/1:0,27:27:81:1087,81,0
EU153401.1	524399	.	C	CACCG	178.73	.	AC=1;AF=0.500;AN=2;BaseQRankSum=0.697;ClippingRankSum=0.000;DP=54;ExcessHet=3.0103;FS=10.731;MLEAC=1;MLEAF=0.500;MQ=54.01;MQRankSum=-2.390;QD=3.89;ReadPosRankSum=-0.400;SOR=3.407	GT:AD:DP:GQ:PL	0/1:38,8:46:99:216,0,1656
EU153401.1	524401	.	T	TA	168.73	.	AC=1;AF=0.500;AN=2;BaseQRankSum=0.655;ClippingRankSum=0.000;DP=54;ExcessHet=3.0103;FS=14.099;MLEAC=1;MLEAF=0.500;MQ=54.01;MQRankSum=-2.694;QD=3.31;ReadPosRankSum=0.465;SOR=3.790	GT:AD:DP:GQ:PL	0/1:43,8:51:99:206,0,1781
EU153401.1	524402	.	T	TTATG	184.73	.	AC=1;AF=0.500;AN=2;BaseQRankSum=0.707;ClippingRankSum=0.000;DP=54;ExcessHet=3.0103;FS=17.681;MLEAC=1;MLEAF=0.500;MQ=54.01;MQRankSum=-3.619;QD=4.11;ReadPosRankSum=0.364;SOR=4.103	GT:AD:DP:GQ:PL	0/1:37,8:45:99:222,0,1572
EU153401.1	524404	.	CAT	C	99.73	.	AC=1;AF=0.500;AN=2;BaseQRankSum=0.884;ClippingRankSum=0.000;DP=69;ExcessHet=3.0103;FS=0.000;MLEAC=1;MLEAF=0.500;MQ=52.21;MQRankSum=0.208;QD=1.72;ReadPosRankSum=1.012;SOR=0.722	GT:AD:DP:GQ:PL	0/1:51,7:58:99:137,0,2163
EU153401.1	524411	.	T	A	132.77	.	AC=1;AF=0.500;AN=2;BaseQRankSum=-0.074;ClippingRankSum=0.000;DP=53;ExcessHet=3.0103;FS=14.528;MLEAC=1;MLEAF=0.500;MQ=54.08;MQRankSum=-2.550;QD=2.66;ReadPosRankSum=0.106;SOR=3.737	GT:AD:DP:GQ:PL	0/1:43,7:50:99:161,0,1826
EU153401.1	524413	.	ATTCCAAATTTTATTG	A	133.73	.	AC=1;AF=0.500;AN=2;BaseQRankSum=0.994;ClippingRankSum=0.000;DP=55;ExcessHet=3.0103;FS=14.872;MLEAC=1;MLEAF=0.500;MQ=54.31;MQRankSum=-2.436;QD=2.79;ReadPosRankSum=-0.765;SOR=3.900	GT:AD:DP:GQ:PL	0/1:41,7:48:99:171,0,1701
EU153401.1	524414	.	TTCCAA	T	126.73	.	AC=1;AF=0.500;AN=2;BaseQRankSum=0.968;ClippingRankSum=0.000;DP=55;ExcessHet=3.0103;FS=1.582;MLEAC=1;MLEAF=0.500;MQ=54.31;MQRankSum=-2.710;QD=2.53;ReadPosRankSum=0.352;SOR=1.022	GT:AD:DP:GQ:PL	0/1:43,7:50:99:164,0,1784
EU153401.1	524416	.	CCAAAT	C	165.73	.	AC=1;AF=0.500;AN=2;BaseQRankSum=1.122;ClippingRankSum=0.000;DP=55;ExcessHet=3.0103;FS=1.581;MLEAC=1;MLEAF=0.500;MQ=54.31;MQRankSum=-1.410;QD=3.19;ReadPosRankSum=-0.017;SOR=0.295	GT:AD:DP:GQ:PL	0/1:44,8:52:99:203,0,1823
EU153401.1	524422	.	TTTATTG	T	120.73	.	AC=1;AF=0.500;AN=2;BaseQRankSum=1.041;ClippingRankSum=0.000;DP=54;ExcessHet=3.0103;FS=1.589;MLEAC=1;MLEAF=0.500;MQ=54.20;MQRankSum=-2.784;QD=2.32;SOR=1.044	GT:AD:DP:GQ:PL	0/1:45,7:52:99:158,0,1868
EU153401.1	524424	.	T	A	174.77	.	AC=1;AF=0.500;AN=2;BaseQRankSum=0.236;ClippingRankSum=0.000;DP=54;ExcessHet=3.0103;FS=1.581;MLEAC=1;MLEAF=0.500;MQ=54.20;MQRankSum=-1.410;QD=3.36;ReadPosRankSum=0.885;SOR=0.295	GT:AD:DP:GQ:PL	0/1:44,8:52:99:203,0,1823
EU153401.1	524426	.	T	G	171.73	.	AC=1;AF=0.500;AN=2;BaseQRankSum=0.045;ClippingRankSum=0.000;DP=53;ExcessHet=3.0103;FS=3.538;MLEAC=1;MLEAF=0.500;MQ=54.08;MQRankSum=-1.195;QD=3.50;SOR=0.252	GT:AD:DP:GQ:PL	0/1:41,8:49:99:209,0,1739
EU153401.1	524428	.	G	A	384.73	.	AC=1;AF=0.500;AN=2;BaseQRankSum=1.508;ClippingRankSum=0.000;DP=62;ExcessHet=3.0103;FS=6.821;MLEAC=1;MLEAF=0.500;MQ=52.37;MQRankSum=1.363;QD=7.40;ReadPosRankSum=-1.074;SOR=0.454	GT:AD:DP:GQ:PL	0/1:39,13:52:99:422,0,1673
EU153401.1	524432	.	ATTTAC	A	42.73	.	AC=1;AF=0.500;AN=2;BaseQRankSum=0.860;ClippingRankSum=0.000;DP=64;ExcessHet=3.0103;FS=3.882;MLEAC=1;MLEAF=0.500;MQ=51.72;MQRankSum=-1.646;QD=0.69;ReadPosRankSum=-0.105;SOR=1.473	GT:AD:DP:GQ:PL	0/1:56,6:62:80:80,0,2375
EU153401.1	524434	.	TTACC	T	87.73	.	AC=1;AF=0.500;AN=2;BaseQRankSum=1.013;ClippingRankSum=0.000;DP=64;ExcessHet=3.0103;FS=13.534;MLEAC=1;MLEAF=0.500;MQ=52.02;MQRankSum=-1.694;QD=1.42;SOR=3.411	GT:AD:DP:GQ:PL	0/1:55,7:62:99:125,0,2330
EU153401.1	524436	.	A	G	234.77	.	AC=1;AF=0.500;AN=2;BaseQRankSum=0.282;ClippingRankSum=0.000;DP=63;ExcessHet=3.0103;FS=3.254;MLEAC=1;MLEAF=0.500;MQ=51.88;MQRankSum=0.503;QD=3.85;ReadPosRankSum=-1.637;SOR=0.235	GT:AD:DP:GQ:PL	0/1:51,10:61:99:263,0,2153
EU153401.1	524442	.	A	T	93.77	.	AC=1;AF=0.500;AN=2;BaseQRankSum=0.934;ClippingRankSum=0.000;DP=64;ExcessHet=3.0103;FS=0.000;MLEAC=1;MLEAF=0.500;MQ=52.16;MQRankSum=-0.405;QD=1.51;SOR=0.774	GT:AD:DP:GQ:PL	0/1:55,7:62:99:122,0,2372
EU153401.1	524443	.	CCAGTGAGATTTATA	C	69.73	.	AC=1;AF=0.500;AN=2;BaseQRankSum=-0.475;ClippingRankSum=0.000;DP=72;ExcessHet=3.0103;FS=10.551;MLEAC=1;MLEAF=0.500;MQ=52.72;MQRankSum=-1.890;QD=1.01;SOR=3.051	GT:AD:DP:GQ:PL	0/1:62,7:69:99:107,0,2582
EU153401.1	524444	.	C	CTG	123.73	.	AC=1;AF=0.500;AN=2;BaseQRankSum=0.994;ClippingRankSum=0.000;DP=66;ExcessHet=3.0103;FS=6.567;MLEAC=1;MLEAF=0.500;MQ=52.38;MQRankSum=-0.426;QD=1.93;ReadPosRankSum=0.852;SOR=0.581	GT:AD:DP:GQ:PL	0/1:57,7:64:99:161,0,2411
EU153401.1	524446	.	G	A	222.77	.	AC=1;AF=0.500;AN=2;BaseQRankSum=0.332;ClippingRankSum=0.000;DP=68;ExcessHet=3.0103;FS=3.228;MLEAC=1;MLEAF=0.500;MQ=52.38;MQRankSum=-0.811;QD=3.38;ReadPosRankSum=-0.126;SOR=1.361	GT:AD:DP:GQ:PL	0/1:56,10:66:99:251,0,2317
EU153401.1	524448	.	G	T	90.77	.	AC=1;AF=0.500;AN=2;BaseQRankSum=0.916;ClippingRankSum=0.000;DP=68;ExcessHet=3.0103;FS=0.000;MLEAC=1;MLEAF=0.500;MQ=52.38;MQRankSum=-0.346;QD=1.42;SOR=0.643	GT:AD:DP:GQ:PL	0/1:57,7:64:99:119,0,2414
EU153401.1	524450	.	G	C	132.77	.	AC=1;AF=0.500;AN=2;BaseQRankSum=0.967;ClippingRankSum=0.000;DP=69;ExcessHet=3.0103;FS=3.717;MLEAC=1;MLEAF=0.500;MQ=52.50;MQRankSum=-0.134;QD=2.01;ReadPosRankSum=0.343;SOR=0.195	GT:AD:DP:GQ:PL	0/1:58,8:66:99:161,0,2411
EU153401.1	524455	.	A	T	537.77	.	AC=1;AF=0.500;AN=2;BaseQRankSum=1.568;ClippingRankSum=0.000;DP=66;ExcessHet=3.0103;FS=2.707;MLEAC=1;MLEAF=0.500;MQ=52.57;MQRankSum=0.137;QD=8.54;ReadPosRankSum=-0.410;SOR=0.340	GT:AD:DP:GQ:PL	0/1:46,17:63:99:566,0,1940
EU153401.1	524457	.	A	AC	450.73	.	AC=1;AF=0.500;AN=2;BaseQRankSum=1.562;ClippingRankSum=0.000;DP=65;ExcessHet=3.0103;FS=1.330;MLEAC=1;MLEAF=0.500;MQ=53.20;MQRankSum=-0.226;QD=7.39;ReadPosRankSum=-1.202;SOR=0.389	GT:AD:DP:GQ:PL	0/1:46,15:61:99:488,0,1969
EU153401.1	524458	.	T	TG	84.73	.	AC=1;AF=0.500;AN=2;BaseQRankSum=0.925;ClippingRankSum=0.000;DP=65;ExcessHet=3.0103;FS=0.000;MLEAC=1;MLEAF=0.500;MQ=53.20;MQRankSum=-0.688;QD=1.34;ReadPosRankSum=-0.881;SOR=0.523	GT:AD:DP:GQ:PL	0/1:56,7:63:99:122,0,2372
EU153401.1	524459	.	T	C	269.77	.	AC=1;AF=0.500;AN=2;BaseQRankSum=1.296;ClippingRankSum=0.000;DP=65;ExcessHet=3.0103;FS=15.973;MLEAC=1;MLEAF=0.500;MQ=53.20;MQRankSum=-2.630;QD=4.28;ReadPosRankSum=-0.125;SOR=3.771	GT:AD:DP:GQ:PL	0/1:52,11:63:99:298,0,2155
EU153401.1	524462	.	T	G	531.73	.	AC=1;AF=0.500;AN=2;BaseQRankSum=2.030;ClippingRankSum=0.000;DP=57;ExcessHet=3.0103;FS=5.125;MLEAC=1;MLEAF=0.500;MQ=55.01;MQRankSum=-4.591;QD=12.37;ReadPosRankSum=-0.472;SOR=1.718	GT:AD:DP:GQ:PL	0/1:27,16:43:99:569,0,1377
EU153401.1	524463	.	T	C	227.73	.	AC=1;AF=0.500;AN=2;BaseQRankSum=1.263;ClippingRankSum=0.000;DP=56;ExcessHet=3.0103;FS=3.708;MLEAC=1;MLEAF=0.500;MQ=55.24;MQRankSum=-1.504;QD=4.30;ReadPosRankSum=-0.239;SOR=0.187	GT:AD:DP:GQ:PL	0/1:43,10:53:99:265,0,2038
EU153401.1	524466	.	G	A	129.77	.	AC=1;AF=0.500;AN=2;BaseQRankSum=0.842;ClippingRankSum=0.000;DP=54;ExcessHet=3.0103;FS=1.818;MLEAC=1;MLEAF=0.500;MQ=55.06;MQRankSum=1.283;QD=2.50;ReadPosRankSum=-0.711;SOR=1.306	GT:AD:DP:GQ:PL	0/1:45,7:52:99:158,0,1868
EU153401.1	524467	.	T	C	448.73	.	AC=1;AF=0.500;AN=2;BaseQRankSum=0.641;ClippingRankSum=0.000;DP=52;ExcessHet=3.0103;FS=7.715;MLEAC=1;MLEAF=0.500;MQ=55.19;MQRankSum=-4.187;QD=9.76;ReadPosRankSum=-3.510;SOR=2.104	GT:AD:DP:GQ:PL	0/1:32,14:46:99:486,0,1386
EU153401.1	524468	.	TG	T	705.73	.	AC=1;AF=0.500;AN=2;BaseQRankSum=1.706;ClippingRankSum=0.000;DP=52;ExcessHet=3.0103;FS=6.430;MLEAC=1;MLEAF=0.500;MQ=55.19;MQRankSum=-0.361;QD=14.11;ReadPosRankSum=-0.317;SOR=0.208	GT:AD:DP:GQ:PL	0/1:30,20:50:99:743,0,1279
EU153401.1	524469	.	G	T	225.77	.	AC=1;AF=0.500;AN=2;BaseQRankSum=0.885;ClippingRankSum=0.000;DP=50;ExcessHet=3.0103;FS=10.868;MLEAC=1;MLEAF=0.500;MQ=55.39;MQRankSum=-3.490;QD=4.70;ReadPosRankSum=-0.808;SOR=3.156	GT:AD:DP:GQ:PL	0/1:41,7:48:99:254,0,1694
EU153401.1	524471	.	T	C	547.77	.	AC=1;AF=0.500;AN=2;BaseQRankSum=1.484;ClippingRankSum=0.000;DP=50;ExcessHet=3.0103;FS=1.295;MLEAC=1;MLEAF=0.500;MQ=55.39;MQRankSum=-3.369;QD=11.41;ReadPosRankSum=-1.199;SOR=1.102	GT:AD:DP:GQ:PL	0/1:32,16:48:99:576,0,1296
EU153401.1	524472	.	C	CT	412.73	.	AC=1;AF=0.500;AN=2;BaseQRankSum=1.677;ClippingRankSum=0.000;DP=51;ExcessHet=3.0103;FS=0.000;MLEAC=1;MLEAF=0.500;MQ=55.48;MQRankSum=0.152;QD=9.17;ReadPosRankSum=-1.607;SOR=0.784	GT:AD:DP:GQ:PL	0/1:32,13:45:99:450,0,1305
EU153401.1	524473	.	T	TTATC	130.73	.	AC=1;AF=0.500;AN=2;BaseQRankSum=0.885;ClippingRankSum=0.000;DP=50;ExcessHet=3.0103;FS=7.375;MLEAC=1;MLEAF=0.500;MQ=55.39;MQRankSum=-1.721;QD=2.72;ReadPosRankSum=-0.591;SOR=0.538	GT:AD:DP:GQ:PL	0/1:41,7:48:99:168,0,1743
EU153401.1	524474	.	G	A	364.77	.	AC=1;AF=0.500;AN=2;BaseQRankSum=1.494;ClippingRankSum=0.000;DP=51;ExcessHet=3.0103;FS=0.000;MLEAC=1;MLEAF=0.500;MQ=55.48;MQRankSum=-3.485;QD=7.44;ReadPosRankSum=-2.834;SOR=0.593	GT:AD:DP:GQ:PL	0/1:37,12:49:99:393,0,1518
EU153401.1	524476	.	T	G	42.77	.	AC=1;AF=0.500;AN=2;BaseQRankSum=0.769;ClippingRankSum=0.000;DP=47;ExcessHet=3.0103;FS=8.164;MLEAC=1;MLEAF=0.500;MQ=55.39;MQRankSum=-2.781;QD=0.95;ReadPosRankSum=-3.259;SOR=2.683	GT:AD:DP:GQ:PL	0/1:40,5:45:71:71,0,1916
EU153401.1	524477	.	A	AATTG	142.73	.	AC=1;AF=0.500;AN=2;BaseQRankSum=0.897;ClippingRankSum=0.000;DP=48;ExcessHet=3.0103;FS=4.051;MLEAC=1;MLEAF=0.500;MQ=55.11;MQRankSum=-1.120;QD=3.48;ReadPosRankSum=-0.440;SOR=0.207	GT:AD:DP:GQ:PL	0/1:35,6:41:99:180,0,1575
EU153401.1	524478	.	G	C	703.77	.	AC=1;AF=0.500;AN=2;BaseQRankSum=2.006;ClippingRankSum=0.000;DP=49;ExcessHet=3.0103;FS=13.418;MLEAC=1;MLEAF=0.500;MQ=55.22;MQRankSum=-2.053;QD=17.59;ReadPosRankSum=-1.250;SOR=2.784	GT:AD:DP:GQ:PL	0/1:21,19:40:99:732,0,867
EU153401.1	524479	.	TAAAAA	T	103.73	.	AC=1;AF=0.500;AN=2;BaseQRankSum=0.883;ClippingRankSum=0.000;DP=49;ExcessHet=3.0103;FS=1.879;MLEAC=1;MLEAF=0.500;MQ=55.42;MQRankSum=-2.370;QD=2.47;ReadPosRankSum=-1.491;SOR=0.239	GT:AD:DP:GQ:PL	0/1:36,6:42:99:141,0,1536
EU153401.1	524482	.	A	T	430.77	.	AC=1;AF=0.500;AN=2;BaseQRankSum=1.217;ClippingRankSum=0.000;DP=43;ExcessHet=3.0103;FS=3.504;MLEAC=1;MLEAF=0.500;MQ=55.41;MQRankSum=-3.130;QD=11.64;ReadPosRankSum=-0.362;SOR=1.426	GT:AD:DP:GQ:PL	0/1:28,9:37:99:459,0,1179
EU153401.1	524483	.	A	T	469.77	.	AC=1;AF=0.500;AN=2;BaseQRankSum=1.366;ClippingRankSum=0.000;DP=43;ExcessHet=3.0103;FS=3.067;MLEAC=1;MLEAF=0.500;MQ=55.41;MQRankSum=-3.106;QD=11.46;ReadPosRankSum=-0.636;SOR=1.251	GT:AD:DP:GQ:PL	0/1:29,12:41:99:498,0,1218
EU153401.1	524485	.	G	GC	67.73	.	AC=1;AF=0.500;AN=2;BaseQRankSum=0.853;ClippingRankSum=0.000;DP=41;ExcessHet=3.0103;FS=0.000;MLEAC=1;MLEAF=0.500;MQ=55.67;MQRankSum=-2.043;QD=1.78;ReadPosRankSum=-1.327;SOR=0.483	GT:AD:DP:GQ:PL	0/1:33,5:38:99:105,0,1455
EU153401.1	524493	.	TCTTTTCAGCCTG	T	16.82	.	AC=1;AF=0.500;AN=2;BaseQRankSum=0.597;ClippingRankSum=0.000;DP=39;ExcessHet=3.0103;FS=6.232;MLEAC=1;MLEAF=0.500;MQ=55.61;MQRankSum=1.332;QD=0.47;ReadPosRankSum=0.033;SOR=2.726	GT:AD:DP:GQ:PL	0/1:33,3:36:54:54,0,1573
EU153401.1	524503	.	C	T	253.77	.	AC=1;AF=0.500;AN=2;BaseQRankSum=0.904;ClippingRankSum=0.000;DP=31;ExcessHet=3.0103;FS=1.875;MLEAC=1;MLEAF=0.500;MQ=56.25;MQRankSum=-4.179;QD=10.57;ReadPosRankSum=-2.001;SOR=1.329	GT:AD:DP:GQ:PL	0/1:18,6:24:99:282,0,731
EU153401.1	524505	.	G	A	279.77	.	AC=1;AF=0.500;AN=2;BaseQRankSum=-0.212;ClippingRankSum=0.000;DP=32;ExcessHet=3.0103;FS=1.523;MLEAC=1;MLEAF=0.500;MQ=56.59;MQRankSum=-3.958;QD=9.02;ReadPosRankSum=-2.395;SOR=0.768	GT:AD:DP:GQ:PL	0/1:22,9:31:99:308,0,939
EU153401.1	524525	.	T	G	469.77	.	AC=1;AF=0.500;AN=2;BaseQRankSum=0.000;ClippingRankSum=0.000;DP=28;ExcessHet=3.0103;FS=0.000;MLEAC=1;MLEAF=0.500;MQ=55.51;MQRankSum=3.033;QD=16.78;ReadPosRankSum=3.756;SOR=0.743	GT:AD:DP:GQ:PL	0/1:15,13:28:99:498,0,627
EU153401.1	524534	.	T	G	746.77	.	AC=1;AF=0.500;AN=2;BaseQRankSum=0.000;ClippingRankSum=0.000;DP=24;ExcessHet=3.0103;FS=2.643;MLEAC=1;MLEAF=0.500;MQ=56.97;MQRankSum=1.282;QD=33.94;ReadPosRankSum=1.819;SOR=1.127	GT:AD:DP:GQ:PL	0/1:3,19:22:66:775,0,66
EU153401.1	524538	.	A	G	34.73	.	AC=1;AF=0.500;AN=2;BaseQRankSum=0.000;ClippingRankSum=0.000;DP=21;ExcessHet=3.0103;FS=0.000;MLEAC=1;MLEAF=0.500;MQ=57.51;MQRankSum=-1.422;QD=1.74;ReadPosRankSum=-1.395;SOR=0.569	GT:AD:DP:GQ:PL	0/1:17,3:20:72:72,0,746
EU153401.1	524539	.	G	T	79.73	.	AC=1;AF=0.500;AN=2;BaseQRankSum=0.000;ClippingRankSum=0.000;DP=21;ExcessHet=3.0103;FS=0.000;MLEAC=1;MLEAF=0.500;MQ=57.51;MQRankSum=-2.811;QD=3.99;ReadPosRankSum=-0.704;SOR=0.340	GT:AD:DP:GQ:PL	0/1:16,4:20:99:117,0,700
EU153401.1	524546	.	T	G	88.77	.	AC=1;AF=0.500;AN=2;BaseQRankSum=0.000;ClippingRankSum=0.000;DP=21;ExcessHet=3.0103;FS=0.000;MLEAC=1;MLEAF=0.500;MQ=57.51;MQRankSum=-1.032;QD=4.67;ReadPosRankSum=-1.451;SOR=1.085	GT:AD:DP:GQ:PL	0/1:15,4:19:99:117,0,702
EU153401.1	524555	.	C	T	163.73	.	AC=1;AF=0.500;AN=2;BaseQRankSum=0.693;ClippingRankSum=0.000;DP=23;ExcessHet=3.0103;FS=4.330;MLEAC=1;MLEAF=0.500;MQ=57.73;MQRankSum=-2.989;QD=7.12;ReadPosRankSum=-0.911;SOR=1.751	GT:AD:DP:GQ:PL	0/1:17,6:23:99:201,0,696
EU153401.1	524557	.	G	C	172.77	.	AC=1;AF=0.500;AN=2;BaseQRankSum=0.000;ClippingRankSum=0.000;DP=21;ExcessHet=3.0103;FS=4.738;MLEAC=1;MLEAF=0.500;MQ=57.51;MQRankSum=-2.813;QD=8.23;ReadPosRankSum=-1.325;SOR=2.093	GT:AD:DP:GQ:PL	0/1:15,6:21:99:201,0,696
EU153401.1	524603	.	G	C	49.77	.	AC=1;AF=0.500;AN=2;BaseQRankSum=1.028;ClippingRankSum=0.000;DP=22;ExcessHet=3.0103;FS=6.767;MLEAC=1;MLEAF=0.500;MQ=56.70;MQRankSum=-4.154;QD=2.62;ReadPosRankSum=-2.038;SOR=2.812	GT:AD:DP:GQ:PL	0/1:16,3:19:78:78,0,643
EU153401.1	524611	.	C	T	235.77	.	AC=1;AF=0.500;AN=2;BaseQRankSum=0.882;ClippingRankSum=0.000;DP=34;ExcessHet=3.0103;FS=0.000;MLEAC=1;MLEAF=0.500;MQ=55.98;MQRankSum=-4.146;QD=7.37;ReadPosRankSum=2.171;SOR=0.551	GT:AD:DP:GQ:PL	0/1:24,8:32:99:264,0,984
EU153401.1	524613	.	A	G	223.73	.	AC=1;AF=0.500;AN=2;BaseQRankSum=0.832;ClippingRankSum=0.000;DP=34;ExcessHet=3.0103;FS=0.000;MLEAC=1;MLEAF=0.500;MQ=55.98;MQRankSum=-3.909;QD=7.22;ReadPosRankSum=2.436;SOR=0.765	GT:AD:DP:GQ:PL	0/1:24,7:31:99:261,0,1026
EU153401.1	524615	.	A	C	283.73	.	AC=1;AF=0.500;AN=2;BaseQRankSum=1.501;ClippingRankSum=0.000;DP=38;ExcessHet=3.0103;FS=0.000;MLEAC=1;MLEAF=0.500;MQ=55.31;MQRankSum=-4.609;QD=10.13;ReadPosRankSum=0.591;SOR=0.818	GT:AD:DP:GQ:PL	0/1:19,9:28:99:321,0,771
EU153401.1	524618	.	T	G	130.73	.	AC=1;AF=0.500;AN=2;BaseQRankSum=1.011;ClippingRankSum=0.000;DP=37;ExcessHet=3.0103;FS=0.000;MLEAC=1;MLEAF=0.500;MQ=55.35;MQRankSum=0.133;QD=3.85;ReadPosRankSum=-0.847;SOR=0.693	GT:AD:DP:GQ:PL	0/1:28,6:34:99:168,0,1158
EU153401.1	524620	.	AG	A	322.73	.	AC=1;AF=0.500;AN=2;BaseQRankSum=1.574;ClippingRankSum=0.000;DP=38;ExcessHet=3.0103;FS=1.550;MLEAC=1;MLEAF=0.500;MQ=55.48;MQRankSum=-5.131;QD=11.13;ReadPosRankSum=-0.804;SOR=1.025	GT:AD:DP:GQ:PL	0/1:19,10:29:99:360,0,810
EU153401.1	524621	.	G	A	130.77	.	AC=1;AF=0.500;AN=2;BaseQRankSum=1.096;ClippingRankSum=0.000;DP=38;ExcessHet=3.0103;FS=0.000;MLEAC=1;MLEAF=0.500;MQ=55.48;MQRankSum=0.173;QD=3.63;ReadPosRankSum=-0.021;SOR=0.576	GT:AD:DP:GQ:PL	0/1:30,6:36:99:159,0,1284
EU153401.1	524628	.	A	G	622.77	.	AC=1;AF=0.500;AN=2;BaseQRankSum=1.674;ClippingRankSum=0.000;DP=39;ExcessHet=3.0103;FS=2.884;MLEAC=1;MLEAF=0.500;MQ=55.13;MQRankSum=-4.010;QD=16.83;ReadPosRankSum=-1.210;SOR=0.950	GT:AD:DP:GQ:PL	0/1:20,17:37:99:651,0,831
EU153401.1	524637	.	G	GT	343.73	.	AC=1;AF=0.500;AN=2;BaseQRankSum=0.830;ClippingRankSum=0.000;DP=39;ExcessHet=3.0103;FS=3.227;MLEAC=1;MLEAF=0.500;MQ=54.83;MQRankSum=-4.642;QD=9.29;ReadPosRankSum=-1.932;SOR=1.197	GT:AD:DP:GQ:PL	0/1:26,11:37:99:381,0,1101
EU153401.1	524641	.	A	G	79.73	.	AC=1;AF=0.500;AN=2;BaseQRankSum=0.645;ClippingRankSum=0.000;DP=37;ExcessHet=3.0103;FS=0.000;MLEAC=1;MLEAF=0.500;MQ=54.35;MQRankSum=0.954;QD=2.28;ReadPosRankSum=0.213;SOR=0.869	GT:AD:DP:GQ:PL	0/1:30,5:35:99:117,0,1287
EU153401.1	524642	.	TGG	T	412.73	.	AC=1;AF=0.500;AN=2;BaseQRankSum=0.298;ClippingRankSum=0.000;DP=37;ExcessHet=3.0103;FS=8.923;MLEAC=1;MLEAF=0.500;MQ=54.35;MQRankSum=-5.099;QD=14.23;ReadPosRankSum=-2.840;SOR=1.706	GT:AD:DP:GQ:PL	0/1:18,11:29:99:450,0,720
EU153401.1	524649	.	TC	T	85.73	.	AC=1;AF=0.500;AN=2;BaseQRankSum=0.694;ClippingRankSum=0.000;DP=33;ExcessHet=3.0103;FS=1.845;MLEAC=1;MLEAF=0.500;MQ=54.77;MQRankSum=0.811;QD=2.77;ReadPosRankSum=-0.108;SOR=0.928	GT:AD:DP:GQ:PL	0/1:26,5:31:99:123,0,1203
EU153401.1	524650	.	C	T	367.77	.	AC=1;AF=0.500;AN=2;BaseQRankSum=0.995;ClippingRankSum=0.000;DP=32;ExcessHet=3.0103;FS=3.696;MLEAC=1;MLEAF=0.500;MQ=54.59;MQRankSum=-4.978;QD=12.26;ReadPosRankSum=-2.469;SOR=1.296	GT:AD:DP:GQ:PL	0/1:21,9:30:99:396,0,891
EU153401.1	524651	.	T	TTTC	331.73	.	AC=1;AF=0.500;AN=2;BaseQRankSum=0.276;ClippingRankSum=0.000;DP=33;ExcessHet=3.0103;FS=9.204;MLEAC=1;MLEAF=0.500;MQ=54.21;MQRankSum=-4.932;QD=12.29;ReadPosRankSum=-2.454;SOR=1.468	GT:AD:DP:GQ:PL	0/1:17,10:27:99:369,0,684
EU153401.1	524654	.	G	T	1290.77	.	AC=2;AF=1.00;AN=2;DP=33;ExcessHet=3.0103;FS=0.000;MLEAC=2;MLEAF=1.00;MQ=54.27;QD=30.01;SOR=0.892	GT:AD:DP:GQ:PL	1/1:0,31:31:93:1319,93,0
EU153401.1	524656	.	C	T	283.77	.	AC=1;AF=0.500;AN=2;BaseQRankSum=0.922;ClippingRankSum=0.000;DP=32;ExcessHet=3.0103;FS=10.342;MLEAC=1;MLEAF=0.500;MQ=54.22;MQRankSum=-4.918;QD=9.46;ReadPosRankSum=-1.727;SOR=2.816	GT:AD:DP:GQ:PL	0/1:22,8:30:99:312,0,897
EU153401.1	524658	.	C	G	460.77	.	AC=1;AF=0.500;AN=2;BaseQRankSum=1.307;ClippingRankSum=0.000;DP=32;ExcessHet=3.0103;FS=19.802;MLEAC=1;MLEAF=0.500;MQ=54.22;MQRankSum=-4.238;QD=15.36;ReadPosRankSum=-1.655;SOR=2.794	GT:AD:DP:GQ:PL	0/1:17,13:30:99:489,0,726
EU153401.1	524662	.	T	A	235.77	.	AC=1;AF=0.500;AN=2;BaseQRankSum=0.882;ClippingRankSum=0.000;DP=34;ExcessHet=3.0103;FS=9.975;MLEAC=1;MLEAF=0.500;MQ=52.92;MQRankSum=-4.048;QD=7.37;ReadPosRankSum=-0.806;SOR=2.833	GT:AD:DP:GQ:PL	0/1:24,8:32:99:264,0,984
EU153401.1	524667	.	A	G	271.77	.	AC=1;AF=0.500;AN=2;BaseQRankSum=1.226;ClippingRankSum=0.000;DP=35;ExcessHet=3.0103;FS=9.678;MLEAC=1;MLEAF=0.500;MQ=53.14;MQRankSum=-4.137;QD=8.24;ReadPosRankSum=-0.420;SOR=2.694	GT:AD:DP:GQ:PL	0/1:25,8:33:99:300,0,1065
EU153401.1	524668	.	T	C	43.77	.	AC=1;AF=0.500;AN=2;BaseQRankSum=0.845;ClippingRankSum=0.000;DP=34;ExcessHet=3.0103;FS=5.673;MLEAC=1;MLEAF=0.500;MQ=53.75;MQRankSum=-0.034;QD=1.37;ReadPosRankSum=-0.057;SOR=2.749	GT:AD:DP:GQ:PL	0/1:28,4:32:72:72,0,1332
EU153401.1	524669	.	A	T	43.77	.	AC=1;AF=0.500;AN=2;BaseQRankSum=0.814;ClippingRankSum=0.000;DP=36;ExcessHet=3.0103;FS=8.402;MLEAC=1;MLEAF=0.500;MQ=53.60;MQRankSum=0.031;QD=1.29;ReadPosRankSum=0.134;SOR=2.780	GT:AD:DP:GQ:PL	0/1:30,4:34:72:72,0,1332
EU153401.1	524671	.	A	G	268.77	.	AC=1;AF=0.500;AN=2;BaseQRankSum=0.051;ClippingRankSum=0.000;DP=37;ExcessHet=3.0103;FS=18.169;MLEAC=1;MLEAF=0.500;MQ=53.79;MQRankSum=-4.270;QD=7.68;ReadPosRankSum=0.197;SOR=4.271	GT:AD:DP:GQ:PL	0/1:27,8:35:99:297,0,1107
EU153401.1	524673	.	T	C	40.77	.	AC=1;AF=0.500;AN=2;BaseQRankSum=0.799;ClippingRankSum=0.000;DP=37;ExcessHet=3.0103;FS=5.603;MLEAC=1;MLEAF=0.500;MQ=53.28;MQRankSum=0.151;QD=1.16;ReadPosRankSum=0.182;SOR=2.448	GT:AD:DP:GQ:PL	0/1:31,4:35:69:69,0,1374
EU153401.1	524674	.	G	A	43.77	.	AC=1;AF=0.500;AN=2;BaseQRankSum=0.799;ClippingRankSum=0.000;DP=37;ExcessHet=3.0103;FS=5.603;MLEAC=1;MLEAF=0.500;MQ=53.28;MQRankSum=0.151;QD=1.25;ReadPosRankSum=0.182;SOR=2.448	GT:AD:DP:GQ:PL	0/1:31,4:35:72:72,0,1332
EU153401.1	524680	.	C	T	40.77	.	AC=1;AF=0.500;AN=2;BaseQRankSum=1.123;ClippingRankSum=0.000;DP=39;ExcessHet=3.0103;FS=5.596;MLEAC=1;MLEAF=0.500;MQ=53.65;MQRankSum=0.029;QD=1.10;ReadPosRankSum=0.294;SOR=2.494	GT:AD:DP:GQ:PL	0/1:33,4:37:69:69,0,1374
EU153401.1	524683	.	T	C	40.77	.	AC=1;AF=0.500;AN=2;BaseQRankSum=0.992;ClippingRankSum=0.000;DP=37;ExcessHet=3.0103;FS=5.630;MLEAC=1;MLEAF=0.500;MQ=54.80;MQRankSum=-0.222;QD=1.16;ReadPosRankSum=-0.156;SOR=2.679	GT:AD:DP:GQ:PL	0/1:31,4:35:69:69,0,1341
EU153401.1	524688	.	TGG	T	445.73	.	AC=1;AF=0.500;AN=2;BaseQRankSum=1.682;ClippingRankSum=0.000;DP=36;ExcessHet=3.0103;FS=31.880;MLEAC=1;MLEAF=0.500;MQ=54.64;MQRankSum=-4.950;QD=13.11;ReadPosRankSum=0.266;SOR=5.281	GT:AD:DP:GQ:PL	0/1:21,13:34:99:483,0,843
EU153401.1	524693	.	A	T	286.77	.	AC=1;AF=0.500;AN=2;BaseQRankSum=1.421;ClippingRankSum=0.000;DP=36;ExcessHet=3.0103;FS=23.940;MLEAC=1;MLEAF=0.500;MQ=54.64;MQRankSum=-5.323;QD=9.56;ReadPosRankSum=1.342;SOR=4.611	GT:AD:DP:GQ:PL	0/1:21,9:30:99:315,0,855
EU153401.1	524696	.	G	T	274.77	.	AC=1;AF=0.500;AN=2;BaseQRankSum=1.294;ClippingRankSum=0.000;DP=36;ExcessHet=3.0103;FS=18.800;MLEAC=1;MLEAF=0.500;MQ=54.64;MQRankSum=-5.310;QD=8.08;ReadPosRankSum=1.038;SOR=4.468	GT:AD:DP:GQ:PL	0/1:25,9:34:99:303,0,1023
EU153401.1	524697	.	A	C	454.77	.	AC=1;AF=0.500;AN=2;BaseQRankSum=1.726;ClippingRankSum=0.000;DP=35;ExcessHet=3.0103;FS=32.902;MLEAC=1;MLEAF=0.500;MQ=54.48;MQRankSum=-4.857;QD=13.78;ReadPosRankSum=0.682;SOR=5.281	GT:AD:DP:GQ:PL	0/1:20,13:33:99:483,0,843
EU153401.1	524699	.	A	T	286.77	.	AC=1;AF=0.500;AN=2;BaseQRankSum=1.501;ClippingRankSum=0.000;DP=34;ExcessHet=3.0103;FS=25.475;MLEAC=1;MLEAF=0.500;MQ=54.31;MQRankSum=-5.127;QD=10.24;ReadPosRankSum=0.517;SOR=4.609	GT:AD:DP:GQ:PL	0/1:19,9:28:99:315,0,855
EU153401.1	524701	.	C	G	457.77	.	AC=1;AF=0.500;AN=2;BaseQRankSum=1.235;ClippingRankSum=0.000;DP=34;ExcessHet=3.0103;FS=32.017;MLEAC=1;MLEAF=0.500;MQ=54.31;MQRankSum=-4.761;QD=14.31;ReadPosRankSum=-0.115;SOR=5.281	GT:AD:DP:GQ:PL	0/1:19,13:32:99:486,0,801
EU153401.1	524707	.	C	G	499.77	.	AC=1;AF=0.500;AN=2;BaseQRankSum=0.357;ClippingRankSum=0.000;DP=35;ExcessHet=3.0103;FS=27.960;MLEAC=1;MLEAF=0.500;MQ=54.42;MQRankSum=-5.159;QD=15.14;ReadPosRankSum=0.405;SOR=5.282	GT:AD:DP:GQ:PL	0/1:20,13:33:99:528,0,798
EU153401.1	524708	.	C	T	271.77	.	AC=1;AF=0.500;AN=2;BaseQRankSum=1.322;ClippingRankSum=0.000;DP=37;ExcessHet=3.0103;FS=18.248;MLEAC=1;MLEAF=0.500;MQ=53.42;MQRankSum=-5.091;QD=8.24;ReadPosRankSum=1.557;SOR=4.310	GT:AD:DP:GQ:PL	0/1:24,9:33:99:300,0,1065
EU153401.1	524711	.	A	G	49.77	.	AC=1;AF=0.500;AN=2;BaseQRankSum=0.720;ClippingRankSum=0.000;DP=37;ExcessHet=3.0103;FS=5.465;MLEAC=1;MLEAF=0.500;MQ=53.42;MQRankSum=-1.284;QD=1.51;ReadPosRankSum=-0.627;SOR=2.139	GT:AD:DP:GQ:PL	0/1:30,3:33:78:78,0,1248
EU153401.1	524712	.	A	G	49.77	.	AC=1;AF=0.500;AN=2;BaseQRankSum=0.720;ClippingRankSum=0.000;DP=37;ExcessHet=3.0103;FS=5.465;MLEAC=1;MLEAF=0.500;MQ=53.42;MQRankSum=-1.284;QD=1.51;ReadPosRankSum=-0.595;SOR=2.139	GT:AD:DP:GQ:PL	0/1:30,3:33:78:78,0,1248
EU153401.1	524718	.	T	A	277.77	.	AC=1;AF=0.500;AN=2;BaseQRankSum=1.493;ClippingRankSum=0.000;DP=37;ExcessHet=3.0103;FS=18.248;MLEAC=1;MLEAF=0.500;MQ=53.42;MQRankSum=-5.091;QD=8.42;ReadPosRankSum=1.132;SOR=4.310	GT:AD:DP:GQ:PL	0/1:24,9:33:99:306,0,981
EU153401.1	524722	.	G	T	286.77	.	AC=1;AF=0.500;AN=2;BaseQRankSum=1.421;ClippingRankSum=0.000;DP=36;ExcessHet=3.0103;FS=19.737;MLEAC=1;MLEAF=0.500;MQ=53.46;MQRankSum=-5.323;QD=9.56;ReadPosRankSum=0.951;SOR=4.614	GT:AD:DP:GQ:PL	0/1:21,9:30:99:315,0,855
EU153401.1	524723	.	A	G	277.77	.	AC=1;AF=0.500;AN=2;BaseQRankSum=0.384;ClippingRankSum=0.000;DP=34;ExcessHet=3.0103;FS=15.340;MLEAC=1;MLEAF=0.500;MQ=54.17;MQRankSum=-4.960;QD=8.68;ReadPosRankSum=1.459;SOR=4.103	GT:AD:DP:GQ:PL	0/1:24,8:32:99:306,0,981
EU153401.1	524724	.	G	T	412.77	.	AC=1;AF=0.500;AN=2;BaseQRankSum=1.762;ClippingRankSum=0.000;DP=34;ExcessHet=3.0103;FS=23.443;MLEAC=1;MLEAF=0.500;MQ=54.17;MQRankSum=-5.445;QD=12.90;ReadPosRankSum=0.993;SOR=4.976	GT:AD:DP:GQ:PL	0/1:21,11:32:99:441,0,846
EU153401.1	524728	.	C	G	232.77	.	AC=1;AF=0.500;AN=2;BaseQRankSum=0.901;ClippingRankSum=0.000;DP=33;ExcessHet=3.0103;FS=14.988;MLEAC=1;MLEAF=0.500;MQ=53.98;MQRankSum=-4.886;QD=7.51;ReadPosRankSum=0.836;SOR=3.932	GT:AD:DP:GQ:PL	0/1:23,8:31:99:261,0,1026
EU153401.1	524731	.	AC	A	229.73	.	AC=1;AF=0.500;AN=2;BaseQRankSum=1.314;ClippingRankSum=0.000;DP=35;ExcessHet=3.0103;FS=20.002;MLEAC=1;MLEAF=0.500;MQ=54.34;MQRankSum=-5.355;QD=7.66;ReadPosRankSum=0.753;SOR=4.403	GT:AD:DP:GQ:PL	0/1:22,8:30:99:267,0,942
EU153401.1	524732	.	C	T	46.77	.	AC=1;AF=0.500;AN=2;BaseQRankSum=0.720;ClippingRankSum=0.000;DP=35;ExcessHet=3.0103;FS=5.465;MLEAC=1;MLEAF=0.500;MQ=54.34;MQRankSum=-1.546;QD=1.42;ReadPosRankSum=-0.471;SOR=2.139	GT:AD:DP:GQ:PL	0/1:30,3:33:75:75,0,1290
EU153401.1	524733	.	A	T	229.77	.	AC=1;AF=0.500;AN=2;BaseQRankSum=1.200;ClippingRankSum=0.000;DP=36;ExcessHet=3.0103;FS=15.178;MLEAC=1;MLEAF=0.500;MQ=54.45;MQRankSum=-4.966;QD=6.76;ReadPosRankSum=0.815;SOR=4.125	GT:AD:DP:GQ:PL	0/1:26,8:34:99:258,0,1068
EU153401.1	524735	.	A	AG	220.73	.	AC=1;AF=0.500;AN=2;BaseQRankSum=1.200;ClippingRankSum=0.000;DP=36;ExcessHet=3.0103;FS=15.178;MLEAC=1;MLEAF=0.500;MQ=54.45;MQRankSum=-4.966;QD=6.49;ReadPosRankSum=0.713;SOR=4.125	GT:AD:DP:GQ:PL	0/1:26,8:34:99:258,0,1068
EU153401.1	524737	.	T	A	226.77	.	AC=1;AF=0.500;AN=2;BaseQRankSum=1.200;ClippingRankSum=0.000;DP=36;ExcessHet=3.0103;FS=15.178;MLEAC=1;MLEAF=0.500;MQ=54.45;MQRankSum=-4.966;QD=6.67;ReadPosRankSum=0.297;SOR=4.125	GT:AD:DP:GQ:PL	0/1:26,8:34:99:255,0,1110
EU153401.1	524742	.	C	T	226.77	.	AC=1;AF=0.500;AN=2;BaseQRankSum=1.506;ClippingRankSum=0.000;DP=38;ExcessHet=3.0103;FS=14.702;MLEAC=1;MLEAF=0.500;MQ=53.33;MQRankSum=-4.966;QD=6.67;ReadPosRankSum=0.081;SOR=3.841	GT:AD:DP:GQ:PL	0/1:26,8:34:99:255,0,1110
EU153401.1	524750	.	TAA	T	211.73	.	AC=1;AF=0.500;AN=2;BaseQRankSum=1.610;ClippingRankSum=0.000;DP=40;ExcessHet=3.0103;FS=15.009;MLEAC=1;MLEAF=0.500;MQ=52.98;MQRankSum=-5.032;QD=6.05;ReadPosRankSum=-0.952;SOR=3.998	GT:AD:DP:GQ:PL	0/1:27,8:35:99:249,0,1194
EU153401.1	524753	.	T	G	220.77	.	AC=1;AF=0.500;AN=2;BaseQRankSum=1.755;ClippingRankSum=0.000;DP=40;ExcessHet=3.0103;FS=15.009;MLEAC=1;MLEAF=0.500;MQ=52.98;MQRankSum=-5.032;QD=6.31;ReadPosRankSum=-1.233;SOR=3.998	GT:AD:DP:GQ:PL	0/1:27,8:35:99:249,0,1194
EU153401.1	524755	.	C	A	43.77	.	AC=1;AF=0.500;AN=2;BaseQRankSum=0.873;ClippingRankSum=0.000;DP=39;ExcessHet=3.0103;FS=2.717;MLEAC=1;MLEAF=0.500;MQ=53.00;MQRankSum=-1.623;QD=1.29;ReadPosRankSum=0.431;SOR=1.828	GT:AD:DP:GQ:PL	0/1:31,3:34:72:72,0,1332
EU153401.1	524756	.	A	AAGT	229.73	.	AC=1;AF=0.500;AN=2;BaseQRankSum=1.615;ClippingRankSum=0.000;DP=40;ExcessHet=3.0103;FS=15.536;MLEAC=1;MLEAF=0.500;MQ=53.19;MQRankSum=-5.447;QD=7.41;ReadPosRankSum=-2.045;SOR=4.249	GT:AD:DP:GQ:PL	0/1:23,8:31:99:267,0,942
EU153401.1	524759	.	G	T	229.77	.	AC=1;AF=0.500;AN=2;BaseQRankSum=1.684;ClippingRankSum=0.000;DP=39;ExcessHet=3.0103;FS=11.458;MLEAC=1;MLEAF=0.500;MQ=53.00;MQRankSum=-5.034;QD=6.96;ReadPosRankSum=-2.755;SOR=3.671	GT:AD:DP:GQ:PL	0/1:25,8:33:99:258,0,1068
EU153401.1	524936	.	C	T	812.77	.	AC=2;AF=1.00;AN=2;DP=54;ExcessHet=3.0103;FS=0.000;MLEAC=2;MLEAF=1.00;MQ=52.44;QD=28.10;SOR=1.179	GT:AD:DP:GQ:PL	1/1:0,23:23:69:841,69,0
EU153401.1	525042	.	C	T	805.77	.	AC=2;AF=1.00;AN=2;DP=19;ExcessHet=3.0103;FS=0.000;MLEAC=2;MLEAF=1.00;MQ=60.00;QD=30.29;SOR=1.022	GT:AD:DP:GQ:PL	1/1:0,19:19:57:834,57,0
EU153401.1	525291	.	T	C	646.77	.	AC=1;AF=0.500;AN=2;BaseQRankSum=0.000;ClippingRankSum=0.000;DP=52;ExcessHet=3.0103;FS=0.000;MLEAC=1;MLEAF=0.500;MQ=54.48;MQRankSum=-2.515;QD=16.58;ReadPosRankSum=-0.933;SOR=0.846	GT:AD:DP:GQ:PL	0/1:21,18:39:99:675,0,825
EU153401.1	525298	.	C	T	87.77	.	AC=1;AF=0.500;AN=2;BaseQRankSum=0.490;ClippingRankSum=0.000;DP=49;ExcessHet=3.0103;FS=2.026;MLEAC=1;MLEAF=0.500;MQ=55.21;MQRankSum=1.412;QD=2.44;ReadPosRankSum=-0.213;SOR=1.565	GT:AD:DP:GQ:PL	0/1:31,5:36:99:116,0,1258
EU153401.1	525315	.	G	T	306.73	.	AC=1;AF=0.500;AN=2;BaseQRankSum=0.000;ClippingRankSum=0.000;DP=21;ExcessHet=3.0103;FS=2.282;MLEAC=1;MLEAF=0.500;MQ=54.28;MQRankSum=-3.395;QD=15.34;ReadPosRankSum=-3.106;SOR=1.609	GT:AD:DP:GQ:PL	0/1:11,9:20:99:344,0,434
EU153401.1	525327	.	T	G	19.81	.	AC=1;AF=0.500;AN=2;BaseQRankSum=0.891;ClippingRankSum=0.000;DP=14;ExcessHet=3.0103;FS=0.000;MLEAC=1;MLEAF=0.500;MQ=56.90;MQRankSum=0.749;QD=1.42;SOR=0.269	GT:AD:DP:GQ:PL	0/1:12,2:14:48:48,0,498
EU153401.1	525336	.	T	TCC	11.08	.	AC=1;AF=0.500;AN=2;BaseQRankSum=0.751;ClippingRankSum=0.000;DP=14;ExcessHet=3.0103;FS=0.000;MLEAC=1;MLEAF=0.500;MQ=57.17;MQRankSum=0.749;QD=0.79;SOR=0.446	GT:AD:DP:GQ:PL	0/1:12,2:14:48:48,0,498
EU153401.1	525341	.	TTA	T	13.91	.	AC=1;AF=0.500;AN=2;BaseQRankSum=0.787;ClippingRankSum=0.000;DP=13;ExcessHet=3.0103;FS=8.921;MLEAC=1;MLEAF=0.500;MQ=56.95;MQRankSum=-3.295;QD=1.07;ReadPosRankSum=-1.287;SOR=2.219	GT:AD:DP:GQ:PL	0/1:11,2:13:51:51,0,456
EU153401.1	525343	.	A	AATGTCAT	13.91	.	AC=1;AF=0.500;AN=2;BaseQRankSum=0.937;ClippingRankSum=0.000;DP=13;ExcessHet=3.0103;FS=0.000;MLEAC=1;MLEAF=0.500;MQ=56.95;MQRankSum=0.785;QD=1.07;ReadPosRankSum=0.395;SOR=0.330	GT:AD:DP:GQ:PL	0/1:11,2:13:51:51,0,456
EU153401.1	525350	.	A	G	13.95	.	AC=1;AF=0.500;AN=2;BaseQRankSum=0.940;ClippingRankSum=0.000;DP=16;ExcessHet=3.0103;FS=0.000;MLEAC=1;MLEAF=0.500;MQ=57.53;MQRankSum=0.690;QD=0.87;ReadPosRankSum=0.681;SOR=0.473	GT:AD:DP:GQ:PL	0/1:14,2:16:42:42,0,582
EU153401.1	525351	.	G	T	64.77	.	AC=1;AF=0.500;AN=2;BaseQRankSum=0.897;ClippingRankSum=0.000;DP=16;ExcessHet=3.0103;FS=2.963;MLEAC=1;MLEAF=0.500;MQ=57.53;MQRankSum=-1.741;QD=4.63;ReadPosRankSum=-0.389;SOR=0.895	GT:AD:DP:GQ:PL	0/1:11,3:14:93:93,0,453
EU153401.1	525352	.	G	A	13.95	.	AC=1;AF=0.500;AN=2;BaseQRankSum=0.692;ClippingRankSum=0.000;DP=16;ExcessHet=3.0103;FS=0.000;MLEAC=1;MLEAF=0.500;MQ=57.53;MQRankSum=0.690;QD=0.87;ReadPosRankSum=-2.066;SOR=0.473	GT:AD:DP:GQ:PL	0/1:14,2:16:42:42,0,582
EU153401.1	525355	.	T	G	55.77	.	AC=1;AF=0.500;AN=2;BaseQRankSum=0.789;ClippingRankSum=0.000;DP=17;ExcessHet=3.0103;FS=2.702;MLEAC=1;MLEAF=0.500;MQ=57.68;MQRankSum=-1.012;QD=3.28;ReadPosRankSum=-1.956;SOR=0.959	GT:AD:DP:GQ:PL	0/1:14,3:17:84:84,0,579
EU153401.1	525357	.	A	G	100.77	.	AC=1;AF=0.500;AN=2;BaseQRankSum=1.108;ClippingRankSum=0.000;DP=17;ExcessHet=3.0103;FS=6.021;MLEAC=1;MLEAF=0.500;MQ=57.68;MQRankSum=-0.910;QD=5.93;ReadPosRankSum=-2.324;SOR=1.447	GT:AD:DP:GQ:PL	0/1:13,4:17:99:129,0,534
EU153401.1	525358	.	A	T	190.77	.	AC=1;AF=0.500;AN=2;BaseQRankSum=1.437;ClippingRankSum=0.000;DP=17;ExcessHet=3.0103;FS=7.911;MLEAC=1;MLEAF=0.500;MQ=57.68;MQRankSum=-0.449;QD=11.22;ReadPosRankSum=-1.760;SOR=1.090	GT:AD:DP:GQ:PL	0/1:11,6:17:99:219,0,444
EU153401.1	525359	.	A	C	181.73	.	AC=1;AF=0.500;AN=2;BaseQRankSum=1.169;ClippingRankSum=0.000;DP=17;ExcessHet=3.0103;FS=7.911;MLEAC=1;MLEAF=0.500;MQ=57.68;MQRankSum=-0.449;QD=10.69;ReadPosRankSum=-1.761;SOR=1.090	GT:AD:DP:GQ:PL	0/1:11,6:17:99:219,0,444
EU153401.1	525362	.	A	G	91.73	.	AC=1;AF=0.500;AN=2;BaseQRankSum=0.911;ClippingRankSum=0.000;DP=18;ExcessHet=3.0103;FS=2.336;MLEAC=1;MLEAF=0.500;MQ=57.81;MQRankSum=0.693;QD=5.40;ReadPosRankSum=-1.020;SOR=0.223	GT:AD:DP:GQ:PL	0/1:13,4:17:99:129,0,534
EU153401.1	525369	.	T	C	88.77	.	AC=1;AF=0.500;AN=2;BaseQRankSum=1.024;ClippingRankSum=0.000;DP=19;ExcessHet=3.0103;FS=2.199;MLEAC=1;MLEAF=0.500;MQ=57.52;MQRankSum=1.023;QD=4.67;ReadPosRankSum=-1.201;SOR=0.260	GT:AD:DP:GQ:PL	0/1:15,4:19:99:117,0,702
EU153401.1	525370	.	A	G	133.77	.	AC=1;AF=0.500;AN=2;BaseQRankSum=1.150;ClippingRankSum=0.000;DP=20;ExcessHet=3.0103;FS=5.929;MLEAC=1;MLEAF=0.500;MQ=57.65;MQRankSum=-3.572;QD=6.69;ReadPosRankSum=-0.804;SOR=1.447	GT:AD:DP:GQ:PL	0/1:16,4:20:99:162,0,657
EU153401.1	525387	.	A	G	124.73	.	AC=1;AF=0.500;AN=2;BaseQRankSum=1.486;ClippingRankSum=0.000;DP=28;ExcessHet=3.0103;FS=0.000;MLEAC=1;MLEAF=0.500;MQ=58.60;MQRankSum=-1.875;QD=6.24;ReadPosRankSum=-0.805;SOR=0.340	GT:AD:DP:GQ:PL	0/1:16,4:20:99:162,0,657
EU153401.1	525388	.	T	TGTG	16.82	.	AC=1;AF=0.500;AN=2;BaseQRankSum=1.174;ClippingRankSum=0.000;DP=28;ExcessHet=3.0103;FS=6.576;MLEAC=1;MLEAF=0.500;MQ=58.60;MQRankSum=-1.688;QD=0.67;ReadPosRankSum=-0.293;SOR=2.816	GT:AD:DP:GQ:PL	0/1:22,3:25:54:54,0,999
EU153401.1	525392	.	T	C	109.73	.	AC=1;AF=0.500;AN=2;BaseQRankSum=1.612;ClippingRankSum=0.000;DP=27;ExcessHet=3.0103;FS=4.993;MLEAC=1;MLEAF=0.500;MQ=59.54;MQRankSum=0.616;QD=4.57;ReadPosRankSum=-1.815;SOR=1.919	GT:AD:DP:GQ:PL	0/1:19,5:24:99:147,0,867
EU153401.1	525394	.	A	C	217.77	.	AC=1;AF=0.500;AN=2;BaseQRankSum=1.887;ClippingRankSum=0.000;DP=29;ExcessHet=3.0103;FS=15.656;MLEAC=1;MLEAF=0.500;MQ=59.57;MQRankSum=0.000;QD=9.47;ReadPosRankSum=-1.778;SOR=2.526	GT:AD:DP:GQ:PL	0/1:16,7:23:99:246,0,651
EU153401.1	525397	.	T	A	25.74	.	AC=1;AF=0.500;AN=2;BaseQRankSum=1.210;ClippingRankSum=0.000;DP=29;ExcessHet=3.0103;FS=10.887;MLEAC=1;MLEAF=0.500;MQ=59.57;MQRankSum=0.000;QD=1.07;ReadPosRankSum=-0.219;SOR=2.798	GT:AD:DP:GQ:PL	0/1:21,3:24:63:63,0,873
EU153401.1	525399	.	C	T	76.77	.	AC=1;AF=0.500;AN=2;BaseQRankSum=1.372;ClippingRankSum=0.000;DP=29;ExcessHet=3.0103;FS=4.925;MLEAC=1;MLEAF=0.500;MQ=59.57;MQRankSum=0.546;QD=3.07;ReadPosRankSum=-0.483;SOR=1.524	GT:AD:DP:GQ:PL	0/1:21,4:25:99:105,0,870
EU153401.1	525400	.	C	G	73.73	.	AC=1;AF=0.500;AN=2;BaseQRankSum=1.332;ClippingRankSum=0.000;DP=29;ExcessHet=3.0103;FS=4.993;MLEAC=1;MLEAF=0.500;MQ=59.57;MQRankSum=0.574;QD=3.21;ReadPosRankSum=-0.692;SOR=1.518	GT:AD:DP:GQ:PL	0/1:19,4:23:99:111,0,786
EU153401.1	525402	.	T	C	492.77	.	AC=1;AF=0.500;AN=2;BaseQRankSum=-2.027;ClippingRankSum=0.000;DP=29;ExcessHet=3.0103;FS=13.829;MLEAC=1;MLEAF=0.500;MQ=59.57;MQRankSum=1.417;QD=19.71;ReadPosRankSum=0.994;SOR=1.421	GT:AD:DP:GQ:PL	0/1:9,16:25:99:521,0,330
EU153401.1	525406	.	T	C	28.77	.	AC=1;AF=0.500;AN=2;BaseQRankSum=0.987;ClippingRankSum=0.000;DP=28;ExcessHet=3.0103;FS=3.171;MLEAC=1;MLEAF=0.500;MQ=59.56;MQRankSum=0.452;QD=1.20;ReadPosRankSum=-1.839;SOR=2.303	GT:AD:DP:GQ:PL	0/1:22,2:24:57:57,0,957
EU153401.1	525407	.	T	TAA	22.75	.	AC=1;AF=0.500;AN=2;BaseQRankSum=0.987;ClippingRankSum=0.000;DP=29;ExcessHet=3.0103;FS=7.005;MLEAC=1;MLEAF=0.500;MQ=59.57;MQRankSum=0.452;QD=0.95;ReadPosRankSum=0.165;SOR=2.252	GT:AD:DP:GQ:PL	0/1:22,2:24:60:60,0,915
EU153401.1	525408	.	C	T	31.77	.	AC=1;AF=0.500;AN=2;BaseQRankSum=1.073;ClippingRankSum=0.000;DP=30;ExcessHet=3.0103;FS=10.193;MLEAC=1;MLEAF=0.500;MQ=59.59;MQRankSum=0.492;QD=1.27;ReadPosRankSum=0.176;SOR=2.804	GT:AD:DP:GQ:PL	0/1:22,3:25:60:60,0,915
EU153401.1	525410	.	C	CTT	22.75	.	AC=1;AF=0.500;AN=2;BaseQRankSum=1.174;ClippingRankSum=0.000;DP=30;ExcessHet=3.0103;FS=10.193;MLEAC=1;MLEAF=0.500;MQ=59.59;MQRankSum=0.492;QD=0.91;ReadPosRankSum=-1.158;SOR=2.804	GT:AD:DP:GQ:PL	0/1:22,3:25:60:60,0,915
EU153401.1	525413	.	TA	T	70.73	.	AC=1;AF=0.500;AN=2;BaseQRankSum=-0.500;ClippingRankSum=0.000;DP=28;ExcessHet=3.0103;FS=2.318;MLEAC=1;MLEAF=0.500;MQ=59.56;MQRankSum=0.000;QD=3.22;ReadPosRankSum=-2.582;SOR=1.541	GT:AD:DP:GQ:PL	0/1:18,4:22:99:108,0,828
EU153401.1	525414	.	A	G	79.77	.	AC=1;AF=0.500;AN=2;BaseQRankSum=-0.337;ClippingRankSum=0.000;DP=28;ExcessHet=3.0103;FS=2.291;MLEAC=1;MLEAF=0.500;MQ=59.56;MQRankSum=0.574;QD=3.47;ReadPosRankSum=-1.272;SOR=1.574	GT:AD:DP:GQ:PL	0/1:19,4:23:99:108,0,828
EU153401.1	525416	.	TGG	T	28.74	.	AC=1;AF=0.500;AN=2;BaseQRankSum=0.903;ClippingRankSum=0.000;DP=29;ExcessHet=3.0103;FS=6.628;MLEAC=1;MLEAF=0.500;MQ=59.57;MQRankSum=0.000;QD=1.25;ReadPosRankSum=-0.717;SOR=2.815	GT:AD:DP:GQ:PL	0/1:20,3:23:66:66,0,831
EU153401.1	525518	.	C	T	889.77	.	AC=2;AF=1.00;AN=2;DP=24;ExcessHet=3.0103;FS=0.000;MLEAC=2;MLEAF=1.00;MQ=60.00;QD=27.82;SOR=0.859	GT:AD:DP:GQ:PL	1/1:0,24:24:72:918,72,0
EU153401.1	525550	.	GGC	G	346.73	.	AC=1;AF=0.500;AN=2;BaseQRankSum=1.390;ClippingRankSum=0.000;DP=45;ExcessHet=3.0103;FS=1.430;MLEAC=1;MLEAF=0.500;MQ=58.89;MQRankSum=0.975;QD=9.37;ReadPosRankSum=-2.724;SOR=0.654	GT:AD:DP:GQ:PL	0/1:26,11:37:99:384,0,1083
EU153401.1	525553	.	T	TAC	187.73	.	AC=1;AF=0.500;AN=2;BaseQRankSum=0.201;ClippingRankSum=0.000;DP=45;ExcessHet=3.0103;FS=3.610;MLEAC=1;MLEAF=0.500;MQ=58.89;MQRankSum=-0.618;QD=4.17;ReadPosRankSum=-0.171;SOR=1.609	GT:AD:DP:GQ:PL	0/1:37,8:45:99:225,0,1554
EU153401.1	525555	.	T	TGC	352.73	.	AC=1;AF=0.500;AN=2;BaseQRankSum=1.638;ClippingRankSum=0.000;DP=45;ExcessHet=3.0103;FS=3.303;MLEAC=1;MLEAF=0.500;MQ=58.89;MQRankSum=0.000;QD=10.08;SOR=0.561	GT:AD:DP:GQ:PL	0/1:24,11:35:99:390,0,999
EU153401.1	525559	.	A	G	196.77	.	AC=1;AF=0.500;AN=2;BaseQRankSum=0.201;ClippingRankSum=0.000;DP=45;ExcessHet=3.0103;FS=3.610;MLEAC=1;MLEAF=0.500;MQ=58.89;MQRankSum=-0.618;QD=4.37;ReadPosRankSum=-0.076;SOR=1.609	GT:AD:DP:GQ:PL	0/1:37,8:45:99:225,0,1554
EU153401.1	525562	.	T	C	196.77	.	AC=1;AF=0.500;AN=2;BaseQRankSum=1.117;ClippingRankSum=0.000;DP=45;ExcessHet=3.0103;FS=3.610;MLEAC=1;MLEAF=0.500;MQ=58.89;MQRankSum=-0.618;QD=4.37;ReadPosRankSum=-0.120;SOR=1.609	GT:AD:DP:GQ:PL	0/1:37,8:45:99:225,0,1554
EU153401.1	525566	.	GTA	G	148.73	.	AC=1;AF=0.500;AN=2;BaseQRankSum=1.301;ClippingRankSum=0.000;DP=42;ExcessHet=3.0103;FS=1.668;MLEAC=1;MLEAF=0.500;MQ=58.81;MQRankSum=-0.680;QD=3.54;ReadPosRankSum=-0.475;SOR=1.201	GT:AD:DP:GQ:PL	0/1:35,7:42:99:186,0,1515
EU153401.1	525567	.	T	TGG	421.73	.	AC=1;AF=0.500;AN=2;BaseQRankSum=1.598;ClippingRankSum=0.000;DP=42;ExcessHet=3.0103;FS=10.362;MLEAC=1;MLEAF=0.500;MQ=58.81;MQRankSum=-1.402;QD=10.04;ReadPosRankSum=-2.076;SOR=0.907	GT:AD:DP:GQ:PL	0/1:29,13:42:99:459,0,1203
EU153401.1	525568	.	A	C	442.73	.	AC=1;AF=0.500;AN=2;BaseQRankSum=0.908;ClippingRankSum=0.000;DP=41;ExcessHet=3.0103;FS=11.240;MLEAC=1;MLEAF=0.500;MQ=58.78;MQRankSum=-1.900;QD=13.02;ReadPosRankSum=-2.214;SOR=1.250	GT:AD:DP:GQ:PL	0/1:22,12:34:99:480,0,909
EU153401.1	525570	.	T	C	703.77	.	AC=1;AF=0.500;AN=2;BaseQRankSum=2.099;ClippingRankSum=0.000;DP=39;ExcessHet=3.0103;FS=6.791;MLEAC=1;MLEAF=0.500;MQ=59.27;MQRankSum=-1.593;QD=18.05;ReadPosRankSum=-1.886;SOR=0.395	GT:AD:DP:GQ:PL	0/1:22,17:39:99:732,0,891
EU153401.1	525573	.	AG	A	601.73	.	AC=1;AF=0.500;AN=2;BaseQRankSum=1.245;ClippingRankSum=0.000;DP=39;ExcessHet=3.0103;FS=6.791;MLEAC=1;MLEAF=0.500;MQ=59.27;MQRankSum=-1.593;QD=15.43;ReadPosRankSum=-1.836;SOR=0.395	GT:AD:DP:GQ:PL	0/1:22,17:39:99:639,0,1023
EU153401.1	525581	.	G	A	298.77	.	AC=1;AF=0.500;AN=2;BaseQRankSum=1.466;ClippingRankSum=0.000;DP=39;ExcessHet=3.0103;FS=8.484;MLEAC=1;MLEAF=0.500;MQ=59.81;MQRankSum=0.609;QD=7.66;ReadPosRankSum=-0.384;SOR=1.230	GT:AD:DP:GQ:PL	0/1:30,9:39:99:327,0,1296
EU153401.1	525582	.	AGAGT	A	115.73	.	AC=1;AF=0.500;AN=2;BaseQRankSum=1.152;ClippingRankSum=0.000;DP=39;ExcessHet=3.0103;FS=1.681;MLEAC=1;MLEAF=0.500;MQ=59.81;MQRankSum=-2.274;QD=2.97;SOR=1.089	GT:AD:DP:GQ:PL	0/1:33,6:39:99:153,0,1392
EU153401.1	525583	.	G	A	259.77	.	AC=1;AF=0.500;AN=2;BaseQRankSum=1.545;ClippingRankSum=0.000;DP=37;ExcessHet=3.0103;FS=12.566;MLEAC=1;MLEAF=0.500;MQ=59.80;MQRankSum=0.591;QD=7.02;ReadPosRankSum=-0.055;SOR=1.749	GT:AD:DP:GQ:PL	0/1:29,8:37:99:288,0,1257
EU153401.1	525584	.	A	G	259.77	.	AC=1;AF=0.500;AN=2;BaseQRankSum=1.545;ClippingRankSum=0.000;DP=37;ExcessHet=3.0103;FS=12.566;MLEAC=1;MLEAF=0.500;MQ=59.80;MQRankSum=0.591;QD=7.02;ReadPosRankSum=-0.074;SOR=1.749	GT:AD:DP:GQ:PL	0/1:29,8:37:99:288,0,1257
EU153401.1	525589	.	G	A	136.77	.	AC=1;AF=0.500;AN=2;BaseQRankSum=0.075;ClippingRankSum=0.000;DP=33;ExcessHet=3.0103;FS=0.000;MLEAC=1;MLEAF=0.500;MQ=59.77;MQRankSum=-2.043;QD=4.14;ReadPosRankSum=-2.056;SOR=1.042	GT:AD:DP:GQ:PL	0/1:27,6:33:99:165,0,1224
EU153401.1	525590	.	C	T	142.77	.	AC=1;AF=0.500;AN=2;BaseQRankSum=1.053;ClippingRankSum=0.000;DP=32;ExcessHet=3.0103;FS=7.128;MLEAC=1;MLEAF=0.500;MQ=59.77;MQRankSum=0.560;QD=4.46;ReadPosRankSum=0.725;SOR=1.127	GT:AD:DP:GQ:PL	0/1:26,6:32:99:171,0,1140
EU153401.1	525594	.	G	GAT	97.73	.	AC=1;AF=0.500;AN=2;BaseQRankSum=-0.601;ClippingRankSum=0.000;DP=29;ExcessHet=3.0103;FS=0.000;MLEAC=1;MLEAF=0.500;MQ=59.74;MQRankSum=-2.100;QD=3.37;ReadPosRankSum=-2.195;SOR=0.671	GT:AD:DP:GQ:PL	0/1:24,5:29:99:135,0,1059
EU153401.1	525595	.	G	A	154.77	.	AC=1;AF=0.500;AN=2;BaseQRankSum=0.815;ClippingRankSum=0.000;DP=28;ExcessHet=3.0103;FS=4.508;MLEAC=1;MLEAF=0.500;MQ=59.73;MQRankSum=0.609;QD=5.53;ReadPosRankSum=-0.456;SOR=1.144	GT:AD:DP:GQ:PL	0/1:22,6:28:99:183,0,972
EU153401.1	525596	.	CCT	C	100.73	.	AC=1;AF=0.500;AN=2;BaseQRankSum=-0.559;ClippingRankSum=0.000;DP=28;ExcessHet=3.0103;FS=0.000;MLEAC=1;MLEAF=0.500;MQ=59.73;MQRankSum=-2.052;QD=3.60;SOR=0.741	GT:AD:DP:GQ:PL	0/1:23,5:28:99:138,0,1017
EU153401.1	525597	.	C	T	157.77	.	AC=1;AF=0.500;AN=2;BaseQRankSum=0.815;ClippingRankSum=0.000;DP=28;ExcessHet=3.0103;FS=4.508;MLEAC=1;MLEAF=0.500;MQ=59.73;MQRankSum=0.609;QD=5.63;ReadPosRankSum=-0.140;SOR=1.144	GT:AD:DP:GQ:PL	0/1:22,6:28:99:186,0,930
EU153401.1	525599	.	A	G	379.77	.	AC=1;AF=0.500;AN=2;BaseQRankSum=1.250;ClippingRankSum=0.000;DP=27;ExcessHet=3.0103;FS=5.787;MLEAC=1;MLEAF=0.500;MQ=59.72;MQRankSum=-1.131;QD=14.07;ReadPosRankSum=-2.346;SOR=0.477	GT:AD:DP:GQ:PL	0/1:16,11:27:99:408,0,747
EU153401.1	525601	.	C	T	157.77	.	AC=1;AF=0.500;AN=2;BaseQRankSum=0.815;ClippingRankSum=0.000;DP=28;ExcessHet=3.0103;FS=7.593;MLEAC=1;MLEAF=0.500;MQ=59.73;MQRankSum=0.609;QD=5.63;ReadPosRankSum=-0.252;SOR=1.108	GT:AD:DP:GQ:PL	0/1:22,6:28:99:186,0,930
EU153401.1	525603	.	G	T	199.77	.	AC=1;AF=0.500;AN=2;BaseQRankSum=0.815;ClippingRankSum=0.000;DP=28;ExcessHet=3.0103;FS=7.593;MLEAC=1;MLEAF=0.500;MQ=59.73;MQRankSum=0.609;QD=7.13;ReadPosRankSum=-0.392;SOR=1.108	GT:AD:DP:GQ:PL	0/1:22,6:28:99:228,0,927
EU153401.1	525605	.	G	A	238.77	.	AC=1;AF=0.500;AN=2;BaseQRankSum=0.870;ClippingRankSum=0.000;DP=29;ExcessHet=3.0103;FS=4.265;MLEAC=1;MLEAF=0.500;MQ=59.29;MQRankSum=-0.870;QD=8.23;ReadPosRankSum=-0.688;SOR=0.595	GT:AD:DP:GQ:PL	0/1:22,7:29:99:267,0,966
EU153401.1	525611	.	AAG	A	49.73	.	AC=1;AF=0.500;AN=2;BaseQRankSum=0.862;ClippingRankSum=0.000;DP=31;ExcessHet=3.0103;FS=2.071;MLEAC=1;MLEAF=0.500;MQ=58.93;MQRankSum=-0.919;QD=1.60;SOR=1.292	GT:AD:DP:GQ:PL	0/1:27,4:31:87:87,0,1146
EU153401.1	525618	.	T	A	202.77	.	AC=1;AF=0.500;AN=2;BaseQRankSum=1.651;ClippingRankSum=0.000;DP=29;ExcessHet=3.0103;FS=7.328;MLEAC=1;MLEAF=0.500;MQ=58.85;MQRankSum=-2.375;QD=7.51;ReadPosRankSum=-0.941;SOR=1.465	GT:AD:DP:GQ:PL	0/1:20,7:27:99:231,0,885
EU153401.1	525627	.	A	G	157.77	.	AC=1;AF=0.500;AN=2;BaseQRankSum=1.456;ClippingRankSum=0.000;DP=30;ExcessHet=3.0103;FS=11.606;MLEAC=1;MLEAF=0.500;MQ=58.12;MQRankSum=-1.824;QD=5.63;ReadPosRankSum=-0.140;SOR=2.236	GT:AD:DP:GQ:PL	0/1:22,6:28:99:186,0,930
EU153401.1	525644	.	C	G	148.77	.	AC=1;AF=0.500;AN=2;BaseQRankSum=1.658;ClippingRankSum=0.000;DP=30;ExcessHet=3.0103;FS=7.076;MLEAC=1;MLEAF=0.500;MQ=58.38;MQRankSum=-3.534;QD=4.96;ReadPosRankSum=0.545;SOR=2.303	GT:AD:DP:GQ:PL	0/1:24,6:30:99:177,0,1056
EU153401.1	525655	.	G	A	109.77	.	AC=1;AF=0.500;AN=2;BaseQRankSum=1.528;ClippingRankSum=0.000;DP=30;ExcessHet=3.0103;FS=4.316;MLEAC=1;MLEAF=0.500;MQ=58.34;MQRankSum=-2.184;QD=3.79;ReadPosRankSum=-0.433;SOR=1.721	GT:AD:DP:GQ:PL	0/1:24,5:29:99:138,0,1017
EU153401.1	525660	.	ACT	A	97.73	.	AC=1;AF=0.500;AN=2;BaseQRankSum=1.275;ClippingRankSum=0.000;DP=31;ExcessHet=3.0103;FS=2.062;MLEAC=1;MLEAF=0.500;MQ=58.37;MQRankSum=-2.184;QD=3.37;ReadPosRankSum=-0.838;SOR=1.473	GT:AD:DP:GQ:PL	0/1:24,5:29:99:135,0,1059
EU153401.1	525663	.	T	TGC	97.73	.	AC=1;AF=0.500;AN=2;BaseQRankSum=1.307;ClippingRankSum=0.000;DP=31;ExcessHet=3.0103;FS=2.080;MLEAC=1;MLEAF=0.500;MQ=58.37;MQRankSum=-2.122;QD=3.49;ReadPosRankSum=-0.992;SOR=1.581	GT:AD:DP:GQ:PL	0/1:23,5:28:99:135,0,1059
EU153401.1	525667	.	G	GGC	139.73	.	AC=1;AF=0.500;AN=2;BaseQRankSum=1.645;ClippingRankSum=0.000;DP=31;ExcessHet=3.0103;FS=2.062;MLEAC=1;MLEAF=0.500;MQ=58.37;MQRankSum=-3.876;QD=4.82;ReadPosRankSum=-0.395;SOR=1.473	GT:AD:DP:GQ:PL	0/1:24,5:29:99:177,0,1014
EU153401.1	525696	.	C	T	34.73	.	AC=1;AF=0.500;AN=2;BaseQRankSum=0.812;ClippingRankSum=0.000;DP=39;ExcessHet=3.0103;FS=8.994;MLEAC=1;MLEAF=0.500;MQ=59.40;MQRankSum=0.000;QD=1.02;ReadPosRankSum=-1.572;SOR=3.019	GT:AD:DP:GQ:PL	0/1:30,4:34:72:72,0,1263
EU153401.1	525703	.	T	TG	26.74	.	AC=1;AF=0.500;AN=2;BaseQRankSum=0.638;ClippingRankSum=0.000;DP=33;ExcessHet=3.0103;FS=2.625;MLEAC=1;MLEAF=0.500;MQ=58.72;MQRankSum=0.000;QD=1.11;ReadPosRankSum=-2.223;SOR=1.402	GT:AD:DP:GQ:PL	0/1:21,3:24:64:64,0,913
EU153401.1	525708	.	A	AATGCTT	19.78	.	AC=1;AF=0.500;AN=2;BaseQRankSum=0.723;ClippingRankSum=0.000;DP=35;ExcessHet=3.0103;FS=2.764;MLEAC=1;MLEAF=0.500;MQ=58.79;MQRankSum=0.000;QD=0.76;ReadPosRankSum=-1.616;SOR=1.802	GT:AD:DP:GQ:PL	0/1:23,3:26:57:57,0,957
EU153401.1	525712	.	C	T	25.78	.	AC=1;AF=0.500;AN=2;BaseQRankSum=0.707;ClippingRankSum=0.000;DP=36;ExcessHet=3.0103;FS=2.764;MLEAC=1;MLEAF=0.500;MQ=58.83;MQRankSum=0.000;QD=0.95;ReadPosRankSum=-1.301;SOR=1.981	GT:AD:DP:GQ:PL	0/1:24,3:27:54:54,0,999
EU153401.1	525715	.	G	GCCC	13.91	.	AC=1;AF=0.500;AN=2;BaseQRankSum=0.595;ClippingRankSum=0.000;DP=37;ExcessHet=3.0103;FS=2.764;MLEAC=1;MLEAF=0.500;MQ=58.40;MQRankSum=0.000;QD=0.52;ReadPosRankSum=-1.302;SOR=1.981	GT:AD:DP:GQ:PL	0/1:24,3:27:51:51,0,1041
EU153401.1	525716	.	TGCAA	T	11.08	.	AC=1;AF=0.500;AN=2;BaseQRankSum=0.693;ClippingRankSum=0.000;DP=43;ExcessHet=3.0103;FS=2.755;MLEAC=1;MLEAF=0.500;MQ=58.23;MQRankSum=0.000;QD=0.40;ReadPosRankSum=-1.301;SOR=1.877	GT:AD:DP:GQ:PL	0/1:25,3:28:48:48,0,1083
EU153401.1	525774	.	C	T	266.77	.	AC=1;AF=0.500;AN=2;BaseQRankSum=1.241;ClippingRankSum=0.000;DP=40;ExcessHet=3.0103;FS=22.214;MLEAC=1;MLEAF=0.500;MQ=58.66;MQRankSum=-5.892;QD=7.41;ReadPosRankSum=-3.639;SOR=4.614	GT:AD:DP:GQ:PL	0/1:27,9:36:99:295,0,1061
EU153401.1	526150	.	A	C	1037.77	.	AC=2;AF=1.00;AN=2;DP=27;ExcessHet=3.0103;FS=0.000;MLEAC=2;MLEAF=1.00;MQ=59.54;QD=30.55;SOR=1.022	GT:AD:DP:GQ:PL	1/1:0,26:26:78:1066,78,0
EU153401.1	526183	.	C	T	929.77	.	AC=2;AF=1.00;AN=2;DP=29;ExcessHet=3.0103;FS=0.000;MLEAC=2;MLEAF=1.00;MQ=58.20;QD=33.67;SOR=1.136	GT:AD:DP:GQ:PL	1/1:0,25:25:75:958,75,0
EU153401.1	526273	.	C	T	760.77	.	AC=2;AF=1.00;AN=2;DP=24;ExcessHet=3.0103;FS=0.000;MLEAC=2;MLEAF=1.00;MQ=58.06;QD=30.72;SOR=0.892	GT:AD:DP:GQ:PL	1/1:0,20:20:60:789,60,0
EU153401.1	526459	.	A	G	25.78	.	AC=1;AF=0.500;AN=2;BaseQRankSum=0.829;ClippingRankSum=0.000;DP=12;ExcessHet=3.0103;FS=0.000;MLEAC=1;MLEAF=0.500;MQ=57.15;MQRankSum=-3.151;QD=2.15;ReadPosRankSum=-1.719;SOR=0.412	GT:AD:DP:GQ:PL	0/1:10,2:12:54:54,0,5641
EU153401.1	526469	.	C	T	67.77	.	AC=1;AF=0.500;AN=2;BaseQRankSum=1.370;ClippingRankSum=0.000;DP=13;ExcessHet=3.0103;FS=2.522;MLEAC=1;MLEAF=0.500;MQ=56.02;MQRankSum=-3.349;QD=5.21;ReadPosRankSum=-1.521;SOR=1.015	GT:AD:DP:GQ:PL	0/1:10,3:13:96:96,0,6063
EU153401.1	526476	.	CAG	C	52.73	.	AC=1;AF=0.500;AN=2;BaseQRankSum=1.381;ClippingRankSum=0.000;DP=14;ExcessHet=3.0103;FS=3.358;MLEAC=1;MLEAF=0.500;MQ=57.57;MQRankSum=-3.455;QD=3.77;ReadPosRankSum=-0.091;SOR=2.258	GT:AD:DP:GQ:PL	0/1:12,2:14:90:90,0,7379
EU153401.1	526479	.	C	CCTT	11.08	.	AC=1;AF=0.500;AN=2;BaseQRankSum=1.381;ClippingRankSum=0.000;DP=14;ExcessHet=3.0103;FS=3.358;MLEAC=1;MLEAF=0.500;MQ=57.57;MQRankSum=-3.455;QD=0.79;ReadPosRankSum=0.091;SOR=2.258	GT:AD:DP:GQ:PL	0/1:12,2:14:48:48,0,7382
EU153401.1	526486	.	C	T	19.81	.	AC=1;AF=0.500;AN=2;BaseQRankSum=1.481;ClippingRankSum=0.000;DP=13;ExcessHet=3.0103;FS=7.160;MLEAC=1;MLEAF=0.500;MQ=57.38;MQRankSum=-3.307;QD=1.52;ReadPosRankSum=0.099;SOR=2.240	GT:AD:DP:GQ:PL	0/1:11,2:13:48:48,0,7382
EU153401.1	526491	.	A	G	16.86	.	AC=1;AF=0.500;AN=2;BaseQRankSum=1.108;ClippingRankSum=0.000;DP=13;ExcessHet=3.0103;FS=7.160;MLEAC=1;MLEAF=0.500;MQ=57.38;MQRankSum=-3.307;QD=1.30;ReadPosRankSum=0.301;SOR=2.240	GT:AD:DP:GQ:PL	0/1:11,2:13:45:45,0,8126
EU153401.1	526494	.	A	T	19.81	.	AC=1;AF=0.500;AN=2;BaseQRankSum=1.047;ClippingRankSum=0.000;DP=14;ExcessHet=3.0103;FS=7.830;MLEAC=1;MLEAF=0.500;MQ=57.57;MQRankSum=-3.455;QD=1.42;ReadPosRankSum=0.463;SOR=2.231	GT:AD:DP:GQ:PL	0/1:12,2:14:48:48,0,7821
EU153401.1	526495	.	C	G	19.81	.	AC=1;AF=0.500;AN=2;BaseQRankSum=1.334;ClippingRankSum=0.000;DP=14;ExcessHet=3.0103;FS=7.830;MLEAC=1;MLEAF=0.500;MQ=57.57;MQRankSum=-3.455;QD=1.42;ReadPosRankSum=0.462;SOR=2.231	GT:AD:DP:GQ:PL	0/1:12,2:14:48:48,0,7821
EU153401.1	526500	.	C	T	16.86	.	AC=1;AF=0.500;AN=2;BaseQRankSum=0.937;ClippingRankSum=0.000;DP=13;ExcessHet=3.0103;FS=7.160;MLEAC=1;MLEAF=0.500;MQ=57.38;MQRankSum=-3.307;QD=1.30;ReadPosRankSum=0.302;SOR=2.240	GT:AD:DP:GQ:PL	0/1:11,2:13:45:45,0,8242
EU153401.1	526503	.	A	G	19.81	.	AC=1;AF=0.500;AN=2;BaseQRankSum=0.891;ClippingRankSum=0.000;DP=14;ExcessHet=3.0103;FS=7.830;MLEAC=1;MLEAF=0.500;MQ=57.57;MQRankSum=-3.455;QD=1.42;ReadPosRankSum=0.093;SOR=2.231	GT:AD:DP:GQ:PL	0/1:12,2:14:48:48,0,7944
EU153401.1	526510	.	C	T	61.77	.	AC=1;AF=0.500;AN=2;BaseQRankSum=0.751;ClippingRankSum=0.000;DP=14;ExcessHet=3.0103;FS=7.830;MLEAC=1;MLEAF=0.500;MQ=57.57;MQRankSum=-3.455;QD=4.41;ReadPosRankSum=-0.655;SOR=2.231	GT:AD:DP:GQ:PL	0/1:12,2:14:90:90,0,7941
EU153401.1	526511	.	A	G	61.77	.	AC=1;AF=0.500;AN=2;BaseQRankSum=0.787;ClippingRankSum=0.000;DP=13;ExcessHet=3.0103;FS=7.160;MLEAC=1;MLEAF=0.500;MQ=57.38;MQRankSum=-3.307;QD=4.75;ReadPosRankSum=-0.967;SOR=2.240	GT:AD:DP:GQ:PL	0/1:11,2:13:90:90,0,7941
EU153401.1	526516	.	C	T	55.77	.	AC=1;AF=0.500;AN=2;BaseQRankSum=0.789;ClippingRankSum=0.000;DP=17;ExcessHet=3.0103;FS=10.843;MLEAC=1;MLEAF=0.500;MQ=56.98;MQRankSum=-3.905;QD=3.28;ReadPosRankSum=-1.242;SOR=2.795	GT:AD:DP:GQ:PL	0/1:14,3:17:84:84,0,8252
EU153401.1	526517	.	T	C	55.77	.	AC=1;AF=0.500;AN=2;BaseQRankSum=0.789;ClippingRankSum=0.000;DP=17;ExcessHet=3.0103;FS=10.843;MLEAC=1;MLEAF=0.500;MQ=56.98;MQRankSum=-3.905;QD=3.28;ReadPosRankSum=-1.243;SOR=2.795	GT:AD:DP:GQ:PL	0/1:14,3:17:84:84,0,8252
EU153401.1	526638	.	A	G	572.77	.	AC=2;AF=1.00;AN=2;DP=20;ExcessHet=3.0103;FS=0.000;MLEAC=2;MLEAF=1.00;MQ=57.45;QD=33.69;SOR=1.061	GT:AD:DP:GQ:PL	1/1:0,17:17:51:601,51,0
EU153401.1	526834	.	C	T	820.77	.	AC=2;AF=1.00;AN=2;DP=24;ExcessHet=3.0103;FS=0.000;MLEAC=2;MLEAF=1.00;MQ=59.45;QD=33.82;SOR=1.426	GT:AD:DP:GQ:PL	1/1:0,23:23:69:849,69,0
EU153401.1	526916	.	A	C	657.77	.	AC=2;AF=1.00;AN=2;DP=20;ExcessHet=3.0103;FS=0.000;MLEAC=2;MLEAF=1.00;MQ=58.31;QD=33.31;SOR=2.303	GT:AD:DP:GQ:PL	1/1:0,18:18:54:686,54,0
EU153401.1	527137	.	T	TCA	533.73	.	AC=1;AF=0.500;AN=2;BaseQRankSum=-1.262;ClippingRankSum=0.000;DP=55;ExcessHet=3.0103;FS=6.439;MLEAC=1;MLEAF=0.500;MQ=49.44;MQRankSum=5.489;QD=11.36;ReadPosRankSum=2.520;SOR=1.265	GT:AD:DP:GQ:PL	0/1:30,17:47:99:571,0,1175
EU153401.1	527259	.	T	C	363.77	.	AC=1;AF=0.500;AN=2;BaseQRankSum=-1.587;ClippingRankSum=0.000;DP=195;ExcessHet=3.0103;FS=19.581;MLEAC=1;MLEAF=0.500;MQ=36.13;MQRankSum=-4.860;QD=2.26;ReadPosRankSum=1.729;SOR=0.089	GT:AD:DP:GQ:PL	0/1:134,27:161:99:392,0,5518
EU153401.1	527261	.	G	A	395.77	.	AC=1;AF=0.500;AN=2;BaseQRankSum=0.018;ClippingRankSum=0.000;DP=196;ExcessHet=3.0103;FS=15.615;MLEAC=1;MLEAF=0.500;MQ=36.06;MQRankSum=-4.885;QD=2.46;ReadPosRankSum=1.473;SOR=0.119	GT:AD:DP:GQ:PL	0/1:134,27:161:99:424,0,5304
EU153401.1	527272	.	GTC	G	46.73	.	AC=1;AF=0.500;AN=2;BaseQRankSum=-0.208;ClippingRankSum=0.000;DP=255;ExcessHet=3.0103;FS=11.121;MLEAC=1;MLEAF=0.500;MQ=34.71;MQRankSum=-2.233;QD=0.26;ReadPosRankSum=-0.068;SOR=2.333	GT:AD:DP:GQ:PL	0/1:161,19:180:84:84,0,5491
EU153401.1	527372	.	C	A	696.77	.	AC=1;AF=0.500;AN=2;BaseQRankSum=-1.019;ClippingRankSum=0.000;DP=31;ExcessHet=3.0103;FS=3.245;MLEAC=1;MLEAF=0.500;MQ=54.65;MQRankSum=4.361;QD=31.07;ReadPosRankSum=1.002;SOR=0.297	GT:AD:DP:GQ:PL	0/1:2,17:19:99:725,0,365
EU153401.1	527393	.	G	T	647.77	.	AC=1;AF=0.500;AN=2;BaseQRankSum=-2.878;ClippingRankSum=0.000;DP=51;ExcessHet=3.0103;FS=4.442;MLEAC=1;MLEAF=0.500;MQ=51.42;MQRankSum=3.810;QD=16.19;ReadPosRankSum=3.748;SOR=1.087	GT:AD:DP:GQ:PL	0/1:22,18:40:99:676,0,798
EU153401.1	527398	.	C	T	93.77	.	AC=1;AF=0.500;AN=2;BaseQRankSum=1.152;ClippingRankSum=0.000;DP=49;ExcessHet=3.0103;FS=1.756;MLEAC=1;MLEAF=0.500;MQ=51.17;MQRankSum=-2.338;QD=2.40;ReadPosRankSum=-0.489;SOR=1.246	GT:AD:DP:GQ:PL	0/1:33,6:39:99:122,0,1338
EU153401.1	527407	.	C	A	37.77	.	AC=1;AF=0.500;AN=2;BaseQRankSum=1.261;ClippingRankSum=0.000;DP=43;ExcessHet=3.0103;FS=0.000;MLEAC=1;MLEAF=0.500;MQ=54.12;MQRankSum=-2.244;QD=1.08;ReadPosRankSum=0.626;SOR=0.634	GT:AD:DP:GQ:PL	0/1:31,4:35:66:66,0,1383
EU153401.1	527412	.	T	TAC	65.73	.	AC=1;AF=0.500;AN=2;BaseQRankSum=1.564;ClippingRankSum=0.000;DP=35;ExcessHet=3.0103;FS=2.114;MLEAC=1;MLEAF=0.500;MQ=54.52;MQRankSum=-3.220;QD=2.53;ReadPosRankSum=-0.698;SOR=0.283	GT:AD:DP:GQ:PL	0/1:22,4:26:99:103,0,828
EU153401.1	527416	.	C	T	34.77	.	AC=1;AF=0.500;AN=2;BaseQRankSum=1.169;ClippingRankSum=0.000;DP=30;ExcessHet=3.0103;FS=0.000;MLEAC=1;MLEAF=0.500;MQ=54.76;MQRankSum=-3.547;QD=1.58;ReadPosRankSum=0.000;SOR=0.818	GT:AD:DP:GQ:PL	0/1:19,3:22:63:63,0,873
EU153401.1	527421	.	G	T	40.77	.	AC=1;AF=0.500;AN=2;BaseQRankSum=1.089;ClippingRankSum=0.000;DP=29;ExcessHet=3.0103;FS=0.000;MLEAC=1;MLEAF=0.500;MQ=54.57;MQRankSum=-3.451;QD=1.94;ReadPosRankSum=0.000;SOR=0.919	GT:AD:DP:GQ:PL	0/1:18,3:21:69:69,0,789
EU153401.1	527431	.	C	T	40.77	.	AC=1;AF=0.500;AN=2;BaseQRankSum=1.053;ClippingRankSum=0.000;DP=30;ExcessHet=3.0103;FS=0.000;MLEAC=1;MLEAF=0.500;MQ=54.76;MQRankSum=-3.547;QD=1.85;ReadPosRankSum=-0.287;SOR=0.818	GT:AD:DP:GQ:PL	0/1:19,3:22:69:69,0,789
EU153401.1	527441	.	G	A	31.73	.	AC=1;AF=0.500;AN=2;BaseQRankSum=1.021;ClippingRankSum=0.000;DP=26;ExcessHet=3.0103;FS=0.000;MLEAC=1;MLEAF=0.500;MQ=55.85;MQRankSum=-2.833;QD=1.59;ReadPosRankSum=0.063;SOR=0.368	GT:AD:DP:GQ:PL	0/1:18,2:20:69:69,0,789
EU153401.1	527442	.	A	G	40.77	.	AC=1;AF=0.500;AN=2;BaseQRankSum=0.986;ClippingRankSum=0.000;DP=27;ExcessHet=3.0103;FS=0.000;MLEAC=1;MLEAF=0.500;MQ=56.01;MQRankSum=-2.920;QD=1.94;ReadPosRankSum=0.060;SOR=0.446	GT:AD:DP:GQ:PL	0/1:19,2:21:69:69,0,789
EU153401.1	527772	.	G	T	1006.77	.	AC=2;AF=1.00;AN=2;DP=29;ExcessHet=3.0103;FS=0.000;MLEAC=2;MLEAF=1.00;MQ=59.61;QD=27.98;SOR=0.776	GT:AD:DP:GQ:PL	1/1:0,23:23:69:1035,69,0
EU153401.1	527785	.	C	T	57.77	.	AC=1;AF=0.500;AN=2;BaseQRankSum=1.489;ClippingRankSum=0.000;DP=39;ExcessHet=3.0103;FS=0.000;MLEAC=1;MLEAF=0.500;MQ=57.04;MQRankSum=-4.442;QD=1.75;ReadPosRankSum=-2.645;SOR=0.713	GT:AD:DP:GQ:PL	0/1:28,5:33:86:86,0,1369
EU153401.1	527791	.	G	A	1299.77	.	AC=1;AF=0.500;AN=2;BaseQRankSum=-1.192;ClippingRankSum=0.000;DP=44;ExcessHet=3.0103;FS=0.000;MLEAC=1;MLEAF=0.500;MQ=57.29;MQRankSum=4.202;QD=34.20;ReadPosRankSum=1.299;SOR=0.818	GT:AD:DP:GQ:PL	0/1:5,33:38:99:1328,0,111
EU153401.1	527819	.	T	A	60.77	.	AC=1;AF=0.500;AN=2;BaseQRankSum=1.531;ClippingRankSum=0.000;DP=36;ExcessHet=3.0103;FS=1.996;MLEAC=1;MLEAF=0.500;MQ=59.57;MQRankSum=-5.333;QD=2.03;ReadPosRankSum=-2.294;SOR=1.179	GT:AD:DP:GQ:PL	0/1:26,4:30:89:89,0,873
EU153401.1	527852	.	C	G	875.77	.	AC=2;AF=1.00;AN=2;DP=25;ExcessHet=3.0103;FS=0.000;MLEAC=2;MLEAF=1.00;MQ=59.84;QD=26.06;SOR=1.179	GT:AD:DP:GQ:PL	1/1:0,23:23:69:904,69,0
EU153401.1	527958	.	A	C	648.77	.	AC=2;AF=1.00;AN=2;DP=17;ExcessHet=3.0103;FS=0.000;MLEAC=2;MLEAF=1.00;MQ=60.00;QD=25.19;SOR=0.804	GT:AD:DP:GQ:PL	1/1:0,17:17:51:677,51,0
EU153401.1	527981	.	TACTTA	T	593.06	.	AC=2;AF=1.00;AN=2;BaseQRankSum=1.618;ClippingRankSum=0.000;DP=18;ExcessHet=3.0103;FS=0.000;MLEAC=2;MLEAF=1.00;MQ=59.31;MQRankSum=4.131;QD=28.51;ReadPosRankSum=1.101;SOR=0.412	GT:AD:DP:GQ:PL	1/1:1,15:16:11:630,11,0
EU153401.1	528187	.	T	C	967.77	.	AC=1;AF=0.500;AN=2;BaseQRankSum=-0.848;ClippingRankSum=0.000;DP=39;ExcessHet=3.0103;FS=0.000;MLEAC=1;MLEAF=0.500;MQ=56.01;MQRankSum=2.749;QD=32.26;ReadPosRankSum=1.384;SOR=0.784	GT:AD:DP:GQ:PL	0/1:3,27:30:81:996,0,81
EU153401.1	528200	.	C	A	283.77	.	AC=1;AF=0.500;AN=2;BaseQRankSum=0.833;ClippingRankSum=0.000;DP=38;ExcessHet=3.0103;FS=12.889;MLEAC=1;MLEAF=0.500;MQ=55.01;MQRankSum=-4.472;QD=8.35;ReadPosRankSum=-3.215;SOR=3.258	GT:AD:DP:GQ:PL	0/1:24,10:34:99:312,0,978
EU153401.1	528206	.	AAT	A	37.73	.	AC=1;AF=0.500;AN=2;BaseQRankSum=0.780;ClippingRankSum=0.000;DP=31;ExcessHet=3.0103;FS=0.000;MLEAC=1;MLEAF=0.500;MQ=56.71;MQRankSum=-3.518;QD=1.26;ReadPosRankSum=-0.957;SOR=0.460	GT:AD:DP:GQ:PL	0/1:28,2:30:75:75,0,1206
EU153401.1	528222	.	C	G	58.77	.	AC=1;AF=0.500;AN=2;BaseQRankSum=0.797;ClippingRankSum=0.000;DP=29;ExcessHet=3.0103;FS=3.163;MLEAC=1;MLEAF=0.500;MQ=58.79;MQRankSum=-2.252;QD=2.03;ReadPosRankSum=-1.507;SOR=2.290	GT:AD:DP:GQ:PL	0/1:27,2:29:87:87,0,1122
EU153401.1	528239	.	T	G	18.82	.	AC=1;AF=0.500;AN=2;BaseQRankSum=0.835;ClippingRankSum=0.000;DP=27;ExcessHet=3.0103;FS=3.174;MLEAC=1;MLEAF=0.500;MQ=58.69;MQRankSum=-2.140;QD=0.70;ReadPosRankSum=-1.992;SOR=2.289	GT:AD:DP:GQ:PL	0/1:25,2:27:47:47,0,1041
EU153401.1	528246	.	A	G	22.79	.	AC=1;AF=0.500;AN=2;BaseQRankSum=1.219;ClippingRankSum=0.000;DP=27;ExcessHet=3.0103;FS=2.447;MLEAC=1;MLEAF=0.500;MQ=59.16;MQRankSum=-2.711;QD=0.84;ReadPosRankSum=-0.502;SOR=1.025	GT:AD:DP:GQ:PL	0/1:24,3:27:51:51,0,1041
EU153401.1	528260	.	T	C	22.79	.	AC=1;AF=0.500;AN=2;BaseQRankSum=1.275;ClippingRankSum=0.000;DP=28;ExcessHet=3.0103;FS=0.000;MLEAC=1;MLEAF=0.500;MQ=59.19;MQRankSum=0.462;QD=0.81;ReadPosRankSum=-2.675;SOR=0.446	GT:AD:DP:GQ:PL	0/1:25,3:28:51:51,0,1041
EU153401.1	528273	.	T	C	31.77	.	AC=1;AF=0.500;AN=2;BaseQRankSum=1.174;ClippingRankSum=0.000;DP=25;ExcessHet=3.0103;FS=2.722;MLEAC=1;MLEAF=0.500;MQ=59.09;MQRankSum=-2.585;QD=1.27;ReadPosRankSum=-1.171;SOR=1.609	GT:AD:DP:GQ:PL	0/1:22,3:25:60:60,0,915
EU153401.1	528278	.	CTT	C	58.73	.	AC=1;AF=0.500;AN=2;BaseQRankSum=1.149;ClippingRankSum=0.000;DP=28;ExcessHet=3.0103;FS=0.000;MLEAC=1;MLEAF=0.500;MQ=58.74;MQRankSum=-1.323;QD=2.10;ReadPosRankSum=-1.847;SOR=0.582	GT:AD:DP:GQ:PL	0/1:24,4:28:96:96,0,996
EU153401.1	528280	.	T	TAAAAGG	58.73	.	AC=1;AF=0.500;AN=2;BaseQRankSum=1.013;ClippingRankSum=0.000;DP=27;ExcessHet=3.0103;FS=2.634;MLEAC=1;MLEAF=0.500;MQ=59.16;MQRankSum=0.471;QD=2.18;ReadPosRankSum=-1.428;SOR=1.426	GT:AD:DP:GQ:PL	0/1:24,3:27:96:96,0,996
EU153401.1	528284	.	G	A	64.77	.	AC=1;AF=0.500;AN=2;BaseQRankSum=1.291;ClippingRankSum=0.000;DP=27;ExcessHet=3.0103;FS=0.000;MLEAC=1;MLEAF=0.500;MQ=58.69;MQRankSum=-1.277;QD=2.40;ReadPosRankSum=-1.912;SOR=0.634	GT:AD:DP:GQ:PL	0/1:23,4:27:93:93,0,1038
EU153401.1	528286	.	G	GT	88.73	.	AC=1;AF=0.500;AN=2;BaseQRankSum=0.966;ClippingRankSum=0.000;DP=27;ExcessHet=3.0103;FS=0.000;MLEAC=1;MLEAF=0.500;MQ=58.69;MQRankSum=-2.239;QD=3.41;ReadPosRankSum=-1.636;SOR=0.518	GT:AD:DP:GQ:PL	0/1:22,4:26:99:126,0,1161
EU153401.1	528287	.	G	GATAAAGTA	48.73	.	AC=1;AF=0.500;AN=2;DP=27;ExcessHet=3.0103;FS=0.000;MLEAC=1;MLEAF=0.500;MQ=58.69;QD=1.80;SOR=0.136	GT:AD:DP:GQ:PL	0/1:27,0:27:86:86,0,1161
EU153401.1	528295	.	G	C	373.77	.	AC=1;AF=0.500;AN=2;BaseQRankSum=0.075;ClippingRankSum=0.000;DP=33;ExcessHet=3.0103;FS=3.267;MLEAC=1;MLEAF=0.500;MQ=55.08;MQRankSum=-4.168;QD=11.33;ReadPosRankSum=-3.404;SOR=0.293	GT:AD:DP:GQ:PL	0/1:21,12:33:99:402,0,887
EU153401.1	528297	.	A	C	130.73	.	AC=1;AF=0.500;AN=2;BaseQRankSum=-0.664;ClippingRankSum=0.000;DP=33;ExcessHet=3.0103;FS=1.917;MLEAC=1;MLEAF=0.500;MQ=55.08;MQRankSum=0.502;QD=3.96;ReadPosRankSum=-0.957;SOR=1.130	GT:AD:DP:GQ:PL	0/1:28,5:33:99:168,0,1158
EU153401.1	528307	.	G	A	115.77	.	AC=1;AF=0.500;AN=2;BaseQRankSum=-2.274;ClippingRankSum=0.000;DP=39;ExcessHet=3.0103;FS=8.019;MLEAC=1;MLEAF=0.500;MQ=54.77;MQRankSum=0.933;QD=2.97;ReadPosRankSum=-0.078;SOR=2.663	GT:AD:DP:GQ:PL	0/1:33,6:39:99:144,0,1490
EU153401.1	528323	.	T	C	944.77	.	AC=1;AF=0.500;AN=2;BaseQRankSum=-0.355;ClippingRankSum=0.000;DP=43;ExcessHet=3.0103;FS=1.315;MLEAC=1;MLEAF=0.500;MQ=54.79;MQRankSum=3.484;QD=21.97;ReadPosRankSum=1.938;SOR=1.099	GT:AD:DP:GQ:PL	0/1:16,27:43:99:973,0,532
EU153401.1	528327	.	A	T	115.77	.	AC=1;AF=0.500;AN=2;BaseQRankSum=0.957;ClippingRankSum=0.000;DP=37;ExcessHet=3.0103;FS=8.224;MLEAC=1;MLEAF=0.500;MQ=57.44;MQRankSum=0.161;QD=3.13;ReadPosRankSum=1.837;SOR=2.833	GT:AD:DP:GQ:PL	0/1:31,6:37:99:144,0,1490
EU153401.1	528331	.	A	ACCTT	136.73	.	AC=1;AF=0.500;AN=2;BaseQRankSum=1.053;ClippingRankSum=0.000;DP=32;ExcessHet=3.0103;FS=8.470;MLEAC=1;MLEAF=0.500;MQ=59.22;MQRankSum=-1.035;QD=4.27;ReadPosRankSum=1.473;SOR=3.069	GT:AD:DP:GQ:PL	0/1:26,6:32:99:174,0,1070
EU153401.1	528333	.	AATTG	A	133.73	.	AC=1;AF=0.500;AN=2;BaseQRankSum=1.213;ClippingRankSum=0.000;DP=31;ExcessHet=3.0103;FS=8.394;MLEAC=1;MLEAF=0.500;MQ=59.82;MQRankSum=-1.960;QD=4.31;ReadPosRankSum=1.626;SOR=2.888	GT:AD:DP:GQ:PL	0/1:25,6:31:99:171,0,1112
EU153401.1	528342	.	C	T	151.77	.	AC=1;AF=0.500;AN=2;BaseQRankSum=1.126;ClippingRankSum=0.000;DP=29;ExcessHet=3.0103;FS=8.618;MLEAC=1;MLEAF=0.500;MQ=59.80;MQRankSum=-1.873;QD=5.23;SOR=3.126	GT:AD:DP:GQ:PL	0/1:23,6:29:99:180,0,990
EU153401.1	528343	.	A	G	151.77	.	AC=1;AF=0.500;AN=2;BaseQRankSum=1.126;ClippingRankSum=0.000;DP=29;ExcessHet=3.0103;FS=8.618;MLEAC=1;MLEAF=0.500;MQ=59.80;MQRankSum=-1.873;QD=5.23;ReadPosRankSum=0.804;SOR=3.126	GT:AD:DP:GQ:PL	0/1:23,6:29:99:180,0,990
EU153401.1	528349	.	T	C	154.77	.	AC=1;AF=0.500;AN=2;BaseQRankSum=1.154;ClippingRankSum=0.000;DP=28;ExcessHet=3.0103;FS=8.671;MLEAC=1;MLEAF=0.500;MQ=59.80;MQRankSum=-1.828;QD=5.53;ReadPosRankSum=0.788;SOR=3.258	GT:AD:DP:GQ:PL	0/1:22,6:28:99:183,0,948
EU153401.1	528351	.	T	C	157.77	.	AC=1;AF=0.500;AN=2;BaseQRankSum=1.154;ClippingRankSum=0.000;DP=28;ExcessHet=3.0103;FS=8.671;MLEAC=1;MLEAF=0.500;MQ=59.80;MQRankSum=-1.828;QD=5.63;ReadPosRankSum=0.282;SOR=3.258	GT:AD:DP:GQ:PL	0/1:22,6:28:99:186,0,906
EU153401.1	528354	.	G	T	154.77	.	AC=1;AF=0.500;AN=2;BaseQRankSum=1.303;ClippingRankSum=0.000;DP=29;ExcessHet=3.0103;FS=8.671;MLEAC=1;MLEAF=0.500;MQ=59.37;MQRankSum=-1.828;QD=5.53;ReadPosRankSum=-0.311;SOR=3.258	GT:AD:DP:GQ:PL	0/1:22,6:28:99:183,0,948
EU153401.1	528359	.	G	A	154.77	.	AC=1;AF=0.500;AN=2;BaseQRankSum=1.126;ClippingRankSum=0.000;DP=30;ExcessHet=3.0103;FS=8.618;MLEAC=1;MLEAF=0.500;MQ=59.39;MQRankSum=-1.873;QD=5.34;ReadPosRankSum=-0.716;SOR=3.126	GT:AD:DP:GQ:PL	0/1:23,6:29:99:183,0,948
EU153401.1	528362	.	G	A	154.77	.	AC=1;AF=0.500;AN=2;BaseQRankSum=0.815;ClippingRankSum=0.000;DP=29;ExcessHet=3.0103;FS=8.501;MLEAC=1;MLEAF=0.500;MQ=59.37;MQRankSum=-1.828;QD=5.53;ReadPosRankSum=-1.004;SOR=2.925	GT:AD:DP:GQ:PL	0/1:22,6:28:99:183,0,948
EU153401.1	528365	.	A	ACAT	148.73	.	AC=1;AF=0.500;AN=2;BaseQRankSum=0.815;ClippingRankSum=0.000;DP=29;ExcessHet=3.0103;FS=8.501;MLEAC=1;MLEAF=0.500;MQ=59.37;MQRankSum=-1.828;QD=5.31;ReadPosRankSum=-1.022;SOR=2.925	GT:AD:DP:GQ:PL	0/1:22,6:28:99:186,0,906
EU153401.1	528368	.	CT	C	148.73	.	AC=1;AF=0.500;AN=2;BaseQRankSum=0.835;ClippingRankSum=0.000;DP=28;ExcessHet=3.0103;FS=11.508;MLEAC=1;MLEAF=0.500;MQ=59.35;MQRankSum=-1.782;QD=5.51;ReadPosRankSum=-1.893;SOR=3.401	GT:AD:DP:GQ:PL	0/1:21,6:27:99:186,0,906
EU153401.1	528372	.	TTG	CTG,T	1051.73	.	AC=1,1;AF=0.500,0.500;AN=2;DP=28;ExcessHet=3.0103;FS=0.000;MLEAC=1,1;MLEAF=0.500,0.500;MQ=59.35;QD=33.53;SOR=1.528	GT:AD:DP:GQ:PL	1/2:0,21,6:27:99:1089,252,189,845,0,864
EU153401.1	528383	.	G	C	667.77	.	AC=1;AF=0.500;AN=2;BaseQRankSum=-1.517;ClippingRankSum=0.000;DP=42;ExcessHet=3.0103;FS=2.862;MLEAC=1;MLEAF=0.500;MQ=55.97;MQRankSum=-4.674;QD=18.05;ReadPosRankSum=-0.809;SOR=0.539	GT:AD:DP:GQ:PL	0/1:20,17:37:99:696,0,786
EU153401.1	528386	.	G	C	454.77	.	AC=1;AF=0.500;AN=2;BaseQRankSum=0.868;ClippingRankSum=0.000;DP=42;ExcessHet=3.0103;FS=5.287;MLEAC=1;MLEAF=0.500;MQ=55.97;MQRankSum=-5.482;QD=13.78;ReadPosRankSum=-0.443;SOR=1.004	GT:AD:DP:GQ:PL	0/1:20,13:33:99:483,0,843
EU153401.1	528394	.	T	C	583.77	.	AC=1;AF=0.500;AN=2;BaseQRankSum=-1.097;ClippingRankSum=0.000;DP=40;ExcessHet=3.0103;FS=3.012;MLEAC=1;MLEAF=0.500;MQ=55.76;MQRankSum=-4.160;QD=16.68;ReadPosRankSum=-2.499;SOR=1.006	GT:AD:DP:GQ:PL	0/1:20,15:35:99:612,0,792
EU153401.1	528396	.	C	T	130.77	.	AC=1;AF=0.500;AN=2;BaseQRankSum=0.531;ClippingRankSum=0.000;DP=40;ExcessHet=3.0103;FS=3.960;MLEAC=1;MLEAF=0.500;MQ=55.31;MQRankSum=-0.225;QD=3.74;ReadPosRankSum=-3.091;SOR=1.240	GT:AD:DP:GQ:PL	0/1:29,6:35:99:159,0,1284
EU153401.1	528397	.	C	T	349.73	.	AC=1;AF=0.500;AN=2;BaseQRankSum=-1.416;ClippingRankSum=0.000;DP=41;ExcessHet=3.0103;FS=3.274;MLEAC=1;MLEAF=0.500;MQ=54.99;MQRankSum=-4.888;QD=9.99;ReadPosRankSum=-1.367;SOR=1.192	GT:AD:DP:GQ:PL	0/1:24,11:35:99:387,0,1017
EU153401.1	528398	.	T	G	358.77	.	AC=1;AF=0.500;AN=2;BaseQRankSum=0.739;ClippingRankSum=0.000;DP=40;ExcessHet=3.0103;FS=5.391;MLEAC=1;MLEAF=0.500;MQ=54.86;MQRankSum=-4.400;QD=10.25;ReadPosRankSum=-1.547;SOR=1.131	GT:AD:DP:GQ:PL	0/1:24,11:35:99:387,0,1017
EU153401.1	528404	.	G	A	463.77	.	AC=1;AF=0.500;AN=2;BaseQRankSum=1.269;ClippingRankSum=0.000;DP=36;ExcessHet=3.0103;FS=0.000;MLEAC=1;MLEAF=0.500;MQ=54.61;MQRankSum=-5.282;QD=14.96;ReadPosRankSum=-2.983;SOR=0.836	GT:AD:DP:GQ:PL	0/1:18,13:31:99:492,0,717
EU153401.1	528407	.	C	T	418.77	.	AC=1;AF=0.500;AN=2;BaseQRankSum=1.145;ClippingRankSum=0.000;DP=35;ExcessHet=3.0103;FS=0.000;MLEAC=1;MLEAF=0.500;MQ=54.68;MQRankSum=-4.576;QD=13.96;ReadPosRankSum=-2.545;SOR=0.783	GT:AD:DP:GQ:PL	0/1:19,11:30:99:447,0,762
EU153401.1	528412	.	ATG	A	367.73	.	AC=1;AF=0.500;AN=2;BaseQRankSum=0.000;ClippingRankSum=0.000;DP=34;ExcessHet=3.0103;FS=0.000;MLEAC=1;MLEAF=0.500;MQ=54.76;MQRankSum=-4.593;QD=12.68;ReadPosRankSum=-2.803;SOR=0.602	GT:AD:DP:GQ:PL	0/1:19,10:29:99:405,0,765
EU153401.1	528415	.	C	CCT	241.73	.	AC=1;AF=0.500;AN=2;BaseQRankSum=-0.195;ClippingRankSum=0.000;DP=33;ExcessHet=3.0103;FS=0.000;MLEAC=1;MLEAF=0.500;MQ=54.84;MQRankSum=-4.372;QD=8.95;ReadPosRankSum=-2.257;SOR=0.602	GT:AD:DP:GQ:PL	0/1:19,8:27:99:279,0,774
EU153401.1	528420	.	A	G	421.77	.	AC=1;AF=0.500;AN=2;BaseQRankSum=1.621;ClippingRankSum=0.000;DP=33;ExcessHet=3.0103;FS=1.515;MLEAC=1;MLEAF=0.500;MQ=54.84;MQRankSum=-5.043;QD=15.06;ReadPosRankSum=-1.358;SOR=1.085	GT:AD:DP:GQ:PL	0/1:18,10:28:99:450,0,720
EU153401.1	528422	.	A	G	376.77	.	AC=1;AF=0.500;AN=2;BaseQRankSum=1.571;ClippingRankSum=0.000;DP=34;ExcessHet=3.0103;FS=3.473;MLEAC=1;MLEAF=0.500;MQ=54.65;MQRankSum=-4.567;QD=12.99;ReadPosRankSum=-2.732;SOR=1.460	GT:AD:DP:GQ:PL	0/1:19,10:29:99:405,0,765
EU153401.1	528423	.	C	T	289.77	.	AC=1;AF=0.500;AN=2;BaseQRankSum=1.034;ClippingRankSum=0.000;DP=34;ExcessHet=3.0103;FS=1.585;MLEAC=1;MLEAF=0.500;MQ=54.65;MQRankSum=-3.933;QD=9.99;ReadPosRankSum=-2.757;SOR=1.140	GT:AD:DP:GQ:PL	0/1:20,9:29:99:318,0,813
EU153401.1	528428	.	G	T	289.77	.	AC=1;AF=0.500;AN=2;BaseQRankSum=1.651;ClippingRankSum=0.000;DP=34;ExcessHet=3.0103;FS=1.585;MLEAC=1;MLEAF=0.500;MQ=54.65;MQRankSum=-3.933;QD=9.99;ReadPosRankSum=-2.363;SOR=1.140	GT:AD:DP:GQ:PL	0/1:20,9:29:99:318,0,813
EU153401.1	528432	.	T	G	337.77	.	AC=1;AF=0.500;AN=2;BaseQRankSum=1.466;ClippingRankSum=0.000;DP=32;ExcessHet=3.0103;FS=4.039;MLEAC=1;MLEAF=0.500;MQ=54.50;MQRankSum=-4.232;QD=12.99;ReadPosRankSum=-1.973;SOR=1.863	GT:AD:DP:GQ:PL	0/1:18,8:26:99:366,0,726
EU153401.1	528433	.	A	G	334.77	.	AC=1;AF=0.500;AN=2;BaseQRankSum=1.423;ClippingRankSum=0.000;DP=32;ExcessHet=3.0103;FS=3.927;MLEAC=1;MLEAF=0.500;MQ=54.50;MQRankSum=-3.716;QD=12.40;ReadPosRankSum=-2.001;SOR=1.705	GT:AD:DP:GQ:PL	0/1:19,8:27:99:363,0,768
EU153401.1	528435	.	A	C	379.77	.	AC=1;AF=0.500;AN=2;BaseQRankSum=1.672;ClippingRankSum=0.000;DP=32;ExcessHet=3.0103;FS=3.722;MLEAC=1;MLEAF=0.500;MQ=54.75;MQRankSum=-4.911;QD=14.07;ReadPosRankSum=-2.346;SOR=1.571	GT:AD:DP:GQ:PL	0/1:17,10:27:99:408,0,723
EU153401.1	528438	.	T	A	292.77	.	AC=1;AF=0.500;AN=2;BaseQRankSum=1.466;ClippingRankSum=0.000;DP=31;ExcessHet=3.0103;FS=6.648;MLEAC=1;MLEAF=0.500;MQ=54.84;MQRankSum=-4.166;QD=11.26;ReadPosRankSum=-1.720;SOR=1.811	GT:AD:DP:GQ:PL	0/1:18,8:26:99:321,0,771
EU153401.1	528439	.	C	A	292.77	.	AC=1;AF=0.500;AN=2;BaseQRankSum=1.466;ClippingRankSum=0.000;DP=31;ExcessHet=3.0103;FS=6.648;MLEAC=1;MLEAF=0.500;MQ=54.84;MQRankSum=-4.166;QD=11.26;ReadPosRankSum=-1.720;SOR=1.811	GT:AD:DP:GQ:PL	0/1:18,8:26:99:321,0,771
EU153401.1	528441	.	A	T	292.77	.	AC=1;AF=0.500;AN=2;BaseQRankSum=1.360;ClippingRankSum=0.000;DP=31;ExcessHet=3.0103;FS=9.585;MLEAC=1;MLEAF=0.500;MQ=54.84;MQRankSum=-4.838;QD=11.26;ReadPosRankSum=-1.457;SOR=2.033	GT:AD:DP:GQ:PL	0/1:17,9:26:99:321,0,771
EU153401.1	528443	.	C	T	247.77	.	AC=1;AF=0.500;AN=2;BaseQRankSum=0.393;ClippingRankSum=0.000;DP=32;ExcessHet=3.0103;FS=6.276;MLEAC=1;MLEAF=0.500;MQ=55.01;MQRankSum=-4.282;QD=9.18;ReadPosRankSum=-0.945;SOR=1.836	GT:AD:DP:GQ:PL	0/1:19,8:27:99:276,0,816
EU153401.1	528448	.	A	C	205.77	.	AC=1;AF=0.500;AN=2;BaseQRankSum=1.474;ClippingRankSum=0.000;DP=32;ExcessHet=3.0103;FS=6.805;MLEAC=1;MLEAF=0.500;MQ=55.37;MQRankSum=-4.294;QD=7.62;ReadPosRankSum=0.470;SOR=1.499	GT:AD:DP:GQ:PL	0/1:20,7:27:99:234,0,819
EU153401.1	528457	.	A	G	250.77	.	AC=1;AF=0.500;AN=2;BaseQRankSum=1.518;ClippingRankSum=0.000;DP=31;ExcessHet=3.0103;FS=3.909;MLEAC=1;MLEAF=0.500;MQ=54.59;MQRankSum=-4.253;QD=9.64;ReadPosRankSum=1.041;SOR=0.663	GT:AD:DP:GQ:PL	0/1:19,7:26:99:279,0,774
EU153401.1	528463	.	A	C	253.77	.	AC=1;AF=0.500;AN=2;BaseQRankSum=0.772;ClippingRankSum=0.000;DP=30;ExcessHet=3.0103;FS=4.099;MLEAC=1;MLEAF=0.500;MQ=53.95;MQRankSum=-4.113;QD=10.15;ReadPosRankSum=0.437;SOR=0.952	GT:AD:DP:GQ:PL	0/1:17,8:25:99:282,0,732
EU153401.1	528470	.	T	C	256.77	.	AC=1;AF=0.500;AN=2;BaseQRankSum=0.795;ClippingRankSum=0.000;DP=29;ExcessHet=3.0103;FS=4.084;MLEAC=1;MLEAF=0.500;MQ=54.46;MQRankSum=-4.649;QD=10.70;ReadPosRankSum=0.644;SOR=0.976	GT:AD:DP:GQ:PL	0/1:16,8:24:99:285,0,690
EU153401.1	528472	.	TGC	T	247.73	.	AC=1;AF=0.500;AN=2;BaseQRankSum=-1.278;ClippingRankSum=0.000;DP=28;ExcessHet=3.0103;FS=6.550;MLEAC=1;MLEAF=0.500;MQ=54.25;MQRankSum=-4.533;QD=10.77;ReadPosRankSum=0.421;SOR=0.935	GT:AD:DP:GQ:PL	0/1:15,8:23:99:285,0,690
EU153401.1	528475	.	A	AGAC	295.73	.	AC=1;AF=0.500;AN=2;BaseQRankSum=0.000;ClippingRankSum=0.000;DP=27;ExcessHet=3.0103;FS=4.228;MLEAC=1;MLEAF=0.500;MQ=54.03;MQRankSum=-4.413;QD=13.44;ReadPosRankSum=0.309;SOR=0.959	GT:AD:DP:GQ:PL	0/1:14,8:22:99:333,0,603
EU153401.1	528482	.	AT	A	235.73	.	AC=1;AF=0.500;AN=2;BaseQRankSum=1.566;ClippingRankSum=0.000;DP=31;ExcessHet=3.0103;FS=1.637;MLEAC=1;MLEAF=0.500;MQ=54.05;MQRankSum=-4.074;QD=8.42;ReadPosRankSum=0.296;SOR=1.179	GT:AD:DP:GQ:PL	0/1:20,8:28:99:273,0,858
EU153401.1	528488	.	C	A	244.77	.	AC=1;AF=0.500;AN=2;BaseQRankSum=1.524;ClippingRankSum=0.000;DP=31;ExcessHet=3.0103;FS=1.664;MLEAC=1;MLEAF=0.500;MQ=54.64;MQRankSum=-4.181;QD=8.44;ReadPosRankSum=0.223;SOR=1.128	GT:AD:DP:GQ:PL	0/1:21,8:29:99:273,0,858
EU153401.1	528492	.	G	T	247.77	.	AC=1;AF=0.500;AN=2;BaseQRankSum=0.968;ClippingRankSum=0.000;DP=28;ExcessHet=3.0103;FS=1.637;MLEAC=1;MLEAF=0.500;MQ=54.82;MQRankSum=-4.074;QD=8.85;ReadPosRankSum=-0.392;SOR=1.179	GT:AD:DP:GQ:PL	0/1:20,8:28:99:276,0,816
EU153401.1	528493	.	A	G	292.77	.	AC=1;AF=0.500;AN=2;BaseQRankSum=1.283;ClippingRankSum=0.000;DP=28;ExcessHet=3.0103;FS=0.000;MLEAC=1;MLEAF=0.500;MQ=54.82;MQRankSum=-4.488;QD=10.46;ReadPosRankSum=-0.861;SOR=0.784	GT:AD:DP:GQ:PL	0/1:19,9:28:99:321,0,771
EU153401.1	528596	.	G	A	467.77	.	AC=1;AF=0.500;AN=2;BaseQRankSum=1.244;ClippingRankSum=0.000;DP=35;ExcessHet=3.0103;FS=3.051;MLEAC=1;MLEAF=0.500;MQ=49.57;MQRankSum=-4.777;QD=13.76;ReadPosRankSum=-4.388;SOR=1.329	GT:AD:DP:GQ:PL	0/1:20,14:34:99:496,0,832
EU153401.1	528597	.	G	A	708.73	.	AC=1;AF=0.500;AN=2;BaseQRankSum=-1.949;ClippingRankSum=0.000;DP=37;ExcessHet=3.0103;FS=6.944;MLEAC=1;MLEAF=0.500;MQ=49.79;MQRankSum=5.576;QD=19.69;ReadPosRankSum=3.934;SOR=0.750	GT:AD:DP:GQ:PL	0/1:17,19:36:99:746,0,623
EU153401.1	528598	.	G	A	597.77	.	AC=1;AF=0.500;AN=2;BaseQRankSum=1.952;ClippingRankSum=0.000;DP=36;ExcessHet=3.0103;FS=7.547;MLEAC=1;MLEAF=0.500;MQ=49.89;MQRankSum=-5.493;QD=17.08;ReadPosRankSum=-3.866;SOR=1.518	GT:AD:DP:GQ:PL	0/1:19,16:35:99:626,0,781
EU153401.1	528623	.	T	TG	278.73	.	AC=1;AF=0.500;AN=2;BaseQRankSum=1.717;ClippingRankSum=0.000;DP=52;ExcessHet=3.0103;FS=15.542;MLEAC=1;MLEAF=0.500;MQ=49.11;MQRankSum=-4.484;QD=7.15;ReadPosRankSum=-0.609;SOR=3.253	GT:AD:DP:GQ:PL	0/1:29,10:39:99:316,0,1172
EU153401.1	528628	.	G	A	458.73	.	AC=1;AF=0.500;AN=2;BaseQRankSum=2.083;ClippingRankSum=0.000;DP=41;ExcessHet=3.0103;FS=7.071;MLEAC=1;MLEAF=0.500;MQ=52.37;MQRankSum=-4.560;QD=11.19;ReadPosRankSum=-0.358;SOR=1.742	GT:AD:DP:GQ:PL	0/1:27,14:41:99:496,0,1101
EU153401.1	528632	.	A	G	256.73	.	AC=1;AF=0.500;AN=2;BaseQRankSum=1.576;ClippingRankSum=0.000;DP=38;ExcessHet=3.0103;FS=12.784;MLEAC=1;MLEAF=0.500;MQ=53.23;MQRankSum=-4.920;QD=8.02;ReadPosRankSum=0.349;SOR=2.817	GT:AD:DP:GQ:PL	0/1:24,8:32:99:294,0,1065
EU153401.1	528638	.	G	C	106.73	.	AC=1;AF=0.500;AN=2;BaseQRankSum=0.839;ClippingRankSum=0.000;DP=40;ExcessHet=3.0103;FS=0.000;MLEAC=1;MLEAF=0.500;MQ=52.44;MQRankSum=-0.959;QD=2.74;ReadPosRankSum=0.116;SOR=0.641	GT:AD:DP:GQ:PL	0/1:35,4:39:99:144,0,1494
EU153401.1	528639	.	A	ACAG	133.73	.	AC=1;AF=0.500;AN=2;BaseQRankSum=0.862;ClippingRankSum=0.000;DP=40;ExcessHet=3.0103;FS=0.000;MLEAC=1;MLEAF=0.500;MQ=52.44;MQRankSum=-1.597;QD=4.31;ReadPosRankSum=0.147;SOR=0.627	GT:AD:DP:GQ:PL	0/1:27,4:31:99:171,0,1116
EU153401.1	528640	.	A	C	295.73	.	AC=1;AF=0.500;AN=2;BaseQRankSum=0.333;ClippingRankSum=0.000;DP=43;ExcessHet=3.0103;FS=3.331;MLEAC=1;MLEAF=0.500;MQ=52.67;MQRankSum=-4.191;QD=7.58;ReadPosRankSum=-1.079;SOR=1.508	GT:AD:DP:GQ:PL	0/1:29,10:39:99:333,0,1188
EU153401.1	528642	.	T	A	115.73	.	AC=1;AF=0.500;AN=2;BaseQRankSum=1.042;ClippingRankSum=0.000;DP=43;ExcessHet=3.0103;FS=1.681;MLEAC=1;MLEAF=0.500;MQ=52.67;MQRankSum=-0.393;QD=2.97;ReadPosRankSum=-1.052;SOR=1.089	GT:AD:DP:GQ:PL	0/1:33,6:39:99:153,0,1368
EU153401.1	528646	.	T	C	247.73	.	AC=1;AF=0.500;AN=2;BaseQRankSum=1.521;ClippingRankSum=0.000;DP=47;ExcessHet=3.0103;FS=9.049;MLEAC=1;MLEAF=0.500;MQ=52.79;MQRankSum=-3.629;QD=6.70;ReadPosRankSum=0.378;SOR=2.041	GT:AD:DP:GQ:PL	0/1:28,9:37:99:285,0,1268
EU153401.1	528647	.	C	A	295.73	.	AC=1;AF=0.500;AN=2;BaseQRankSum=0.628;ClippingRankSum=0.000;DP=47;ExcessHet=3.0103;FS=11.720;MLEAC=1;MLEAF=0.500;MQ=52.79;MQRankSum=-3.806;QD=7.78;ReadPosRankSum=0.071;SOR=2.260	GT:AD:DP:GQ:PL	0/1:28,10:38:99:333,0,1181
EU153401.1	528652	.	G	C	100.77	.	AC=1;AF=0.500;AN=2;BaseQRankSum=0.073;ClippingRankSum=0.000;DP=51;ExcessHet=3.0103;FS=0.000;MLEAC=1;MLEAF=0.500;MQ=53.07;MQRankSum=-0.508;QD=2.29;ReadPosRankSum=0.572;SOR=0.804	GT:AD:DP:GQ:PL	0/1:38,6:44:99:129,0,1704
EU153401.1	528656	.	AGG	A	126.73	.	AC=1;AF=0.500;AN=2;BaseQRankSum=0.349;ClippingRankSum=0.000;DP=55;ExcessHet=3.0103;FS=1.629;MLEAC=1;MLEAF=0.500;MQ=53.27;MQRankSum=-0.648;QD=2.53;ReadPosRankSum=0.243;SOR=1.143	GT:AD:DP:GQ:PL	0/1:43,7:50:99:164,0,1784
EU153401.1	528657	.	G	A	42.77	.	AC=1;AF=0.500;AN=2;BaseQRankSum=-0.121;ClippingRankSum=0.000;DP=54;ExcessHet=3.0103;FS=11.827;MLEAC=1;MLEAF=0.500;MQ=53.13;MQRankSum=-1.606;QD=0.86;ReadPosRankSum=-1.426;SOR=3.363	GT:AD:DP:GQ:PL	0/1:45,5:50:71:71,0,1916
EU153401.1	528661	.	T	A	94.77	.	AC=1;AF=0.500;AN=2;BaseQRankSum=-1.151;ClippingRankSum=0.000;DP=54;ExcessHet=3.0103;FS=0.000;MLEAC=1;MLEAF=0.500;MQ=53.13;MQRankSum=-0.377;QD=1.93;SOR=0.804	GT:AD:DP:GQ:PL	0/1:43,6:49:99:123,0,1788
EU153401.1	528663	.	G	A	628.73	.	AC=1;AF=0.500;AN=2;BaseQRankSum=2.369;ClippingRankSum=0.000;DP=55;ExcessHet=3.0103;FS=4.529;MLEAC=1;MLEAF=0.500;MQ=52.98;MQRankSum=-6.081;QD=13.67;ReadPosRankSum=1.617;SOR=0.430	GT:AD:DP:GQ:PL	0/1:29,17:46:99:666,0,1206
EU153401.1	528665	.	A	G	135.73	.	AC=1;AF=0.500;AN=2;BaseQRankSum=1.325;ClippingRankSum=0.000;DP=57;ExcessHet=3.0103;FS=0.000;MLEAC=1;MLEAF=0.500;MQ=52.50;MQRankSum=-3.293;QD=2.95;ReadPosRankSum=0.644;SOR=0.671	GT:AD:DP:GQ:PL	0/1:39,7:46:99:173,0,1659
EU153401.1	528668	.	G	T	81.73	.	AC=1;AF=0.500;AN=2;BaseQRankSum=-2.161;ClippingRankSum=0.000;DP=58;ExcessHet=3.0103;FS=1.688;MLEAC=1;MLEAF=0.500;MQ=51.77;MQRankSum=-0.142;QD=1.67;ReadPosRankSum=-0.368;SOR=1.132	GT:AD:DP:GQ:PL	0/1:43,6:49:99:119,0,1829
EU153401.1	528671	.	G	C	81.77	.	AC=1;AF=0.500;AN=2;BaseQRankSum=-1.370;ClippingRankSum=0.000;DP=58;ExcessHet=3.0103;FS=0.000;MLEAC=1;MLEAF=0.500;MQ=51.77;MQRankSum=0.015;QD=1.57;ReadPosRankSum=-0.583;SOR=0.883	GT:AD:DP:GQ:PL	0/1:46,6:52:99:110,0,1955
EU153401.1	528673	.	GAT	G	73.73	.	AC=1;AF=0.500;AN=2;BaseQRankSum=-1.397;ClippingRankSum=0.000;DP=60;ExcessHet=3.0103;FS=0.000;MLEAC=1;MLEAF=0.500;MQ=51.83;MQRankSum=-0.030;QD=1.39;ReadPosRankSum=-1.294;SOR=0.941	GT:AD:DP:GQ:PL	0/1:47,6:53:99:111,0,1955
EU153401.1	528680	.	A	G	378.73	.	AC=1;AF=0.500;AN=2;BaseQRankSum=2.019;ClippingRankSum=0.000;DP=62;ExcessHet=3.0103;FS=3.188;MLEAC=1;MLEAF=0.500;MQ=51.65;MQRankSum=-2.477;QD=9.24;ReadPosRankSum=-0.366;SOR=1.449	GT:AD:DP:GQ:PL	0/1:29,12:41:99:416,0,1161
EU153401.1	528685	.	C	A	930.73	.	AC=1;AF=0.500;AN=2;BaseQRankSum=2.643;ClippingRankSum=0.000;DP=61;ExcessHet=3.0103;FS=1.077;MLEAC=1;MLEAF=0.500;MQ=51.50;MQRankSum=-4.638;QD=17.90;ReadPosRankSum=-2.683;SOR=0.456	GT:AD:DP:GQ:PL	0/1:27,25:52:99:968,0,1058
EU153401.1	528691	.	C	T	945.73	.	AC=1;AF=0.500;AN=2;BaseQRankSum=1.937;ClippingRankSum=0.000;DP=54;ExcessHet=3.0103;FS=2.555;MLEAC=1;MLEAF=0.500;MQ=51.72;MQRankSum=-3.315;QD=20.56;ReadPosRankSum=-0.213;SOR=0.946	GT:AD:DP:GQ:PL	0/1:22,24:46:99:983,0,849
EU153401.1	528692	.	A	G	604.77	.	AC=1;AF=0.500;AN=2;BaseQRankSum=1.241;ClippingRankSum=0.000;DP=52;ExcessHet=3.0103;FS=2.755;MLEAC=1;MLEAF=0.500;MQ=51.38;MQRankSum=-0.952;QD=14.75;ReadPosRankSum=0.226;SOR=0.965	GT:AD:DP:GQ:PL	0/1:24,17:41:99:633,0,1081
EU153401.1	528699	.	G	A	126.73	.	AC=1;AF=0.500;AN=2;BaseQRankSum=0.734;ClippingRankSum=0.000;DP=52;ExcessHet=3.0103;FS=1.771;MLEAC=1;MLEAF=0.500;MQ=50.82;MQRankSum=-1.158;QD=2.82;ReadPosRankSum=-3.625;SOR=1.304	GT:AD:DP:GQ:PL	0/1:39,6:45:99:164,0,1659
EU153401.1	528705	.	T	C	187.73	.	AC=1;AF=0.500;AN=2;BaseQRankSum=1.151;ClippingRankSum=0.000;DP=52;ExcessHet=3.0103;FS=0.000;MLEAC=1;MLEAF=0.500;MQ=50.63;MQRankSum=2.073;QD=4.37;ReadPosRankSum=2.167;SOR=0.716	GT:AD:DP:GQ:PL	0/1:35,8:43:99:225,0,1913
EU153401.1	528706	.	G	A	229.73	.	AC=1;AF=0.500;AN=2;BaseQRankSum=1.303;ClippingRankSum=0.000;DP=52;ExcessHet=3.0103;FS=0.000;MLEAC=1;MLEAF=0.500;MQ=50.63;MQRankSum=1.635;QD=4.99;ReadPosRankSum=1.757;SOR=0.529	GT:AD:DP:GQ:PL	0/1:37,9:46:99:267,0,1910
EU153401.1	528707	.	C	CTTAATGCAATGAACAG	121.73	.	AC=1;AF=0.500;AN=2;BaseQRankSum=1.324;ClippingRankSum=0.000;DP=52;ExcessHet=3.0103;FS=0.000;MLEAC=1;MLEAF=0.500;MQ=50.63;MQRankSum=-4.454;QD=3.38;ReadPosRankSum=-3.401;SOR=0.473	GT:AD:DP:GQ:PL	0/1:30,6:36:99:159,0,1667
EU153401.1	528709	.	T	A	100.73	.	AC=1;AF=0.500;AN=2;BaseQRankSum=0.717;ClippingRankSum=0.000;DP=48;ExcessHet=3.0103;FS=2.482;MLEAC=1;MLEAF=0.500;MQ=52.11;MQRankSum=-3.103;QD=2.52;ReadPosRankSum=-2.307;SOR=1.006	GT:AD:DP:GQ:PL	0/1:37,3:40:99:138,0,1961
EU153401.1	528710	.	G	GAT	208.73	.	AC=1;AF=0.500;AN=2;BaseQRankSum=1.277;ClippingRankSum=0.000;DP=48;ExcessHet=3.0103;FS=0.000;MLEAC=1;MLEAF=0.500;MQ=52.11;MQRankSum=1.575;QD=5.64;ReadPosRankSum=1.469;SOR=0.927	GT:AD:DP:GQ:PL	0/1:29,8:37:99:246,0,1619
EU153401.1	528711	.	G	A	736.73	.	AC=1;AF=0.500;AN=2;BaseQRankSum=0.352;ClippingRankSum=0.000;DP=48;ExcessHet=3.0103;FS=4.028;MLEAC=1;MLEAF=0.500;MQ=52.11;MQRankSum=2.547;QD=26.31;ReadPosRankSum=2.593;SOR=0.365	GT:AD:DP:GQ:PL	0/1:7,21:28:99:774,0,566
EU153401.1	528717	.	G	T	133.73	.	AC=1;AF=0.500;AN=2;BaseQRankSum=0.136;ClippingRankSum=0.000;DP=54;ExcessHet=3.0103;FS=10.467;MLEAC=1;MLEAF=0.500;MQ=52.73;MQRankSum=-2.430;QD=2.91;ReadPosRankSum=-2.598;SOR=2.258	GT:AD:DP:GQ:PL	0/1:40,6:46:99:171,0,2334
EU153401.1	528721	.	C	A	93.73	.	AC=1;AF=0.500;AN=2;BaseQRankSum=1.217;ClippingRankSum=0.000;DP=55;ExcessHet=3.0103;FS=0.000;MLEAC=1;MLEAF=0.500;MQ=52.72;MQRankSum=-2.526;QD=2.04;ReadPosRankSum=-0.556;SOR=0.602	GT:AD:DP:GQ:PL	0/1:40,6:46:99:131,0,2300
EU153401.1	528723	.	G	C	229.73	.	AC=1;AF=0.500;AN=2;BaseQRankSum=0.919;ClippingRankSum=0.000;DP=54;ExcessHet=3.0103;FS=0.000;MLEAC=1;MLEAF=0.500;MQ=53.09;MQRankSum=2.169;QD=4.99;ReadPosRankSum=0.454;SOR=0.665	GT:AD:DP:GQ:PL	0/1:37,9:46:99:267,0,2165
EU153401.1	528725	.	G	A	177.77	.	AC=1;AF=0.500;AN=2;BaseQRankSum=1.536;ClippingRankSum=0.000;DP=52;ExcessHet=3.0103;FS=1.471;MLEAC=1;MLEAF=0.500;MQ=53.17;MQRankSum=-3.380;QD=3.86;ReadPosRankSum=-2.184;SOR=0.436	GT:AD:DP:GQ:PL	0/1:38,8:46:99:206,0,2420
EU153401.1	528729	.	C	T	438.73	.	AC=1;AF=0.500;AN=2;BaseQRankSum=1.491;ClippingRankSum=0.000;DP=56;ExcessHet=3.0103;FS=6.645;MLEAC=1;MLEAF=0.500;MQ=51.70;MQRankSum=-3.716;QD=8.95;ReadPosRankSum=-2.524;SOR=1.211	GT:AD:DP:GQ:PL	0/1:35,14:49:99:476,0,2400
EU153401.1	528730	.	T	A	487.77	.	AC=1;AF=0.500;AN=2;BaseQRankSum=1.352;ClippingRankSum=0.000;DP=57;ExcessHet=3.0103;FS=3.029;MLEAC=1;MLEAF=0.500;MQ=51.56;MQRankSum=-1.142;QD=13.18;ReadPosRankSum=-0.893;SOR=1.289	GT:AD:DP:GQ:PL	0/1:23,14:37:99:516,0,1860
EU153401.1	528733	.	C	T	751.73	.	AC=1;AF=0.500;AN=2;BaseQRankSum=2.872;ClippingRankSum=0.000;DP=57;ExcessHet=3.0103;FS=5.955;MLEAC=1;MLEAF=0.500;MQ=52.30;MQRankSum=-2.294;QD=15.03;ReadPosRankSum=-0.840;SOR=1.346	GT:AD:DP:GQ:PL	0/1:30,20:50:99:789,0,2606
EU153401.1	528734	.	T	C	171.73	.	AC=1;AF=0.500;AN=2;BaseQRankSum=1.845;ClippingRankSum=0.000;DP=57;ExcessHet=3.0103;FS=0.000;MLEAC=1;MLEAF=0.500;MQ=52.30;MQRankSum=-3.056;QD=3.50;ReadPosRankSum=-0.194;SOR=0.487	GT:AD:DP:GQ:PL	0/1:41,8:49:99:209,0,3145
EU153401.1	528736	.	A	G	627.77	.	AC=1;AF=0.500;AN=2;BaseQRankSum=1.726;ClippingRankSum=0.000;DP=57;ExcessHet=3.0103;FS=8.511;MLEAC=1;MLEAF=0.500;MQ=52.30;MQRankSum=-1.084;QD=12.31;ReadPosRankSum=-1.085;SOR=0.955	GT:AD:DP:GQ:PL	0/1:33,18:51:99:656,0,2737
EU153401.1	528742	.	TA	T	406.73	.	AC=1;AF=0.500;AN=2;BaseQRankSum=1.942;ClippingRankSum=0.000;DP=57;ExcessHet=3.0103;FS=4.746;MLEAC=1;MLEAF=0.500;MQ=52.63;MQRankSum=-0.827;QD=8.84;ReadPosRankSum=-0.145;SOR=0.828	GT:AD:DP:GQ:PL	0/1:34,12:46:99:444,0,3303
EU153401.1	528743	.	A	G	83.73	.	AC=1;AF=0.500;AN=2;BaseQRankSum=0.545;ClippingRankSum=0.000;DP=56;ExcessHet=3.0103;FS=9.301;MLEAC=1;MLEAF=0.500;MQ=52.49;MQRankSum=-2.481;QD=1.67;ReadPosRankSum=1.591;SOR=2.502	GT:AD:DP:GQ:PL	0/1:43,7:50:99:121,0,3784
EU153401.1	528748	.	AC	A	80.73	.	AC=1;AF=0.500;AN=2;BaseQRankSum=0.435;ClippingRankSum=0.000;DP=54;ExcessHet=3.0103;FS=16.300;MLEAC=1;MLEAF=0.500;MQ=52.51;MQRankSum=-3.118;QD=1.72;ReadPosRankSum=2.056;SOR=3.907	GT:AD:DP:GQ:PL	0/1:41,6:47:99:118,0,4007
EU153401.1	528752	.	G	A	45.77	.	AC=1;AF=0.500;AN=2;BaseQRankSum=0.847;ClippingRankSum=0.000;DP=53;ExcessHet=3.0103;FS=10.574;MLEAC=1;MLEAF=0.500;MQ=53.47;MQRankSum=-3.353;QD=0.97;ReadPosRankSum=-0.373;SOR=2.805	GT:AD:DP:GQ:PL	0/1:43,4:47:74:74,0,3886
EU153401.1	528765	.	TG	T	117.73	.	AC=1;AF=0.500;AN=2;BaseQRankSum=1.309;ClippingRankSum=0.000;DP=65;ExcessHet=3.0103;FS=0.000;MLEAC=1;MLEAF=0.500;MQ=51.69;MQRankSum=1.752;QD=2.26;SOR=0.909	GT:AD:DP:GQ:PL	0/1:45,7:52:99:155,0,4443
EU153401.1	528766	.	G	A	495.77	.	AC=1;AF=0.500;AN=2;BaseQRankSum=1.280;ClippingRankSum=0.000;DP=55;ExcessHet=3.0103;FS=0.000;MLEAC=1;MLEAF=0.500;MQ=53.55;MQRankSum=-2.133;QD=9.92;ReadPosRankSum=-1.442;SOR=0.759	GT:AD:DP:GQ:PL	0/1:35,15:50:99:524,0,3775
EU153401.1	528767	.	ATC	A	30.73	.	AC=1;AF=0.500;AN=2;BaseQRankSum=1.100;ClippingRankSum=0.000;DP=58;ExcessHet=3.0103;FS=1.829;MLEAC=1;MLEAF=0.500;MQ=53.32;MQRankSum=-4.073;QD=0.60;ReadPosRankSum=1.321;SOR=0.914	GT:AD:DP:GQ:PL	0/1:46,5:51:68:68,0,4491
EU153401.1	528771	.	AG	A	60.73	.	AC=1;AF=0.500;AN=2;BaseQRankSum=0.990;ClippingRankSum=0.000;DP=59;ExcessHet=3.0103;FS=10.382;MLEAC=1;MLEAF=0.500;MQ=53.41;MQRankSum=-3.324;QD=1.17;ReadPosRankSum=1.064;SOR=2.808	GT:AD:DP:GQ:PL	0/1:49,3:52:98:98,0,4656
EU153401.1	528777	.	A	AT	24.75	.	AC=1;AF=0.500;AN=2;BaseQRankSum=1.194;ClippingRankSum=0.000;DP=63;ExcessHet=3.0103;FS=2.095;MLEAC=1;MLEAF=0.500;MQ=51.09;MQRankSum=1.118;QD=0.47;SOR=1.426	GT:AD:DP:GQ:PL	0/1:49,4:53:62:62,0,4830
EU153401.1	528787	.	GAGA	G	165.73	.	AC=1;AF=0.500;AN=2;BaseQRankSum=0.509;ClippingRankSum=0.000;DP=64;ExcessHet=3.0103;FS=1.544;MLEAC=1;MLEAF=0.500;MQ=50.00;MQRankSum=-4.305;QD=3.45;ReadPosRankSum=0.442;SOR=1.124	GT:AD:DP:GQ:PL	0/1:40,8:48:99:203,0,4611
EU153401.1	528788	.	AG	A	30.73	.	AC=1;AF=0.500;AN=2;BaseQRankSum=1.057;ClippingRankSum=0.000;DP=63;ExcessHet=3.0103;FS=0.000;MLEAC=1;MLEAF=0.500;MQ=49.83;MQRankSum=-0.017;QD=0.63;ReadPosRankSum=-2.182;SOR=0.719	GT:AD:DP:GQ:PL	0/1:44,5:49:68:68,0,4739
EU153401.1	528789	.	G	A	285.73	.	AC=1;AF=0.500;AN=2;BaseQRankSum=-0.258;ClippingRankSum=0.000;DP=69;ExcessHet=3.0103;FS=0.000;MLEAC=1;MLEAF=0.500;MQ=50.53;MQRankSum=-0.146;QD=5.20;ReadPosRankSum=1.005;SOR=0.673	GT:AD:DP:GQ:PL	0/1:44,11:55:99:323,0,4641
EU153401.1	528793	.	G	A	294.77	.	AC=1;AF=0.500;AN=2;BaseQRankSum=1.533;ClippingRankSum=0.000;DP=67;ExcessHet=3.0103;FS=4.998;MLEAC=1;MLEAF=0.500;MQ=50.34;MQRankSum=-0.857;QD=5.36;ReadPosRankSum=-0.672;SOR=0.533	GT:AD:DP:GQ:PL	0/1:44,11:55:99:323,0,4686
EU153401.1	528804	.	A	C	249.77	.	AC=1;AF=0.500;AN=2;BaseQRankSum=0.718;ClippingRankSum=0.000;DP=72;ExcessHet=3.0103;FS=1.257;MLEAC=1;MLEAF=0.500;MQ=51.08;MQRankSum=-3.998;QD=3.78;ReadPosRankSum=-0.052;SOR=0.484	GT:AD:DP:GQ:PL	0/1:55,11:66:99:278,0,5190
EU153401.1	528806	.	T	C	420.73	.	AC=1;AF=0.500;AN=2;BaseQRankSum=-1.622;ClippingRankSum=0.000;DP=81;ExcessHet=3.0103;FS=8.769;MLEAC=1;MLEAF=0.500;MQ=50.97;MQRankSum=0.523;QD=6.47;ReadPosRankSum=-1.102;SOR=2.034	GT:AD:DP:GQ:PL	0/1:50,15:65:99:458,0,5171
EU153401.1	528807	.	A	G	776.77	.	AC=1;AF=0.500;AN=2;BaseQRankSum=-0.488;ClippingRankSum=0.000;DP=74;ExcessHet=3.0103;FS=15.338;MLEAC=1;MLEAF=0.500;MQ=50.97;MQRankSum=-1.459;QD=11.59;ReadPosRankSum=-2.195;SOR=2.524	GT:AD:DP:GQ:PL	0/1:47,20:67:99:805,0,4841
EU153401.1	528816	.	T	C	1197.73	.	AC=1;AF=0.500;AN=2;BaseQRankSum=0.283;ClippingRankSum=0.000;DP=92;ExcessHet=3.0103;FS=20.017;MLEAC=1;MLEAF=0.500;MQ=50.04;MQRankSum=-1.686;QD=14.26;ReadPosRankSum=-1.529;SOR=2.627	GT:AD:DP:GQ:PL	0/1:53,31:84:99:1235,0,4846
EU153401.1	528822	.	G	A	90.77	.	AC=1;AF=0.500;AN=2;BaseQRankSum=1.203;ClippingRankSum=0.000;DP=101;ExcessHet=3.0103;FS=0.000;MLEAC=1;MLEAF=0.500;MQ=49.21;MQRankSum=0.193;QD=0.99;ReadPosRankSum=-1.025;SOR=0.674	GT:AD:DP:GQ:PL	0/1:84,8:92:99:119,0,6391
EU153401.1	528824	.	A	G	45.73	.	AC=1;AF=0.500;AN=2;BaseQRankSum=0.322;ClippingRankSum=0.000;DP=104;ExcessHet=3.0103;FS=3.522;MLEAC=1;MLEAF=0.500;MQ=49.12;MQRankSum=-1.499;QD=0.54;ReadPosRankSum=0.940;SOR=0.239	GT:AD:DP:GQ:PL	0/1:77,8:85:83:83,0,6330
EU153401.1	528825	.	C	T	69.73	.	AC=1;AF=0.500;AN=2;BaseQRankSum=1.276;ClippingRankSum=0.000;DP=103;ExcessHet=3.0103;FS=16.084;MLEAC=1;MLEAF=0.500;MQ=49.51;MQRankSum=0.983;QD=0.77;ReadPosRankSum=0.858;SOR=3.649	GT:AD:DP:GQ:PL	0/1:82,8:90:99:107,0,6579
EU153401.1	528829	.	G	A	90.77	.	AC=1;AF=0.500;AN=2;BaseQRankSum=0.259;ClippingRankSum=0.000;DP=106;ExcessHet=3.0103;FS=3.199;MLEAC=1;MLEAF=0.500;MQ=49.91;MQRankSum=0.310;QD=0.98;ReadPosRankSum=2.051;SOR=0.625	GT:AD:DP:GQ:PL	0/1:84,9:93:99:119,0,6050
EU153401.1	528831	.	G	A	300.77	.	AC=1;AF=0.500;AN=2;BaseQRankSum=0.570;ClippingRankSum=0.000;DP=106;ExcessHet=3.0103;FS=1.183;MLEAC=1;MLEAF=0.500;MQ=49.91;MQRankSum=-0.714;QD=3.13;ReadPosRankSum=-2.551;SOR=0.423	GT:AD:DP:GQ:PL	0/1:83,13:96:99:329,0,6270
EU153401.1	528833	.	C	T	126.77	.	AC=1;AF=0.500;AN=2;BaseQRankSum=1.258;ClippingRankSum=0.000;DP=108;ExcessHet=3.0103;FS=0.000;MLEAC=1;MLEAF=0.500;MQ=49.98;MQRankSum=-2.124;QD=1.31;ReadPosRankSum=0.409;SOR=0.601	GT:AD:DP:GQ:PL	0/1:87,10:97:99:155,0,6488
EU153401.1	528836	.	T	C	2331.73	.	AC=1;AF=0.500;AN=2;BaseQRankSum=1.593;ClippingRankSum=0.000;DP=112;ExcessHet=3.0103;FS=7.280;MLEAC=1;MLEAF=0.500;MQ=49.60;MQRankSum=-4.831;QD=25.34;ReadPosRankSum=-2.109;SOR=1.493	GT:AD:DP:GQ:PL	0/1:34,58:92:99:2369,0,3607
EU153401.1	528841	.	AACAC	A	915.73	.	AC=1;AF=0.500;AN=2;BaseQRankSum=0.736;ClippingRankSum=0.000;DP=116;ExcessHet=3.0103;FS=4.446;MLEAC=1;MLEAF=0.500;MQ=51.35;MQRankSum=-1.264;QD=10.65;ReadPosRankSum=-0.455;SOR=0.763	GT:AD:DP:GQ:PL	0/1:59,27:86:99:953,0,9450
EU153401.1	528843	.	CACAA	C	174.73	.	AC=1;AF=0.500;AN=2;BaseQRankSum=0.826;ClippingRankSum=0.000;DP=104;ExcessHet=3.0103;FS=2.697;MLEAC=1;MLEAF=0.500;MQ=52.78;MQRankSum=-0.641;QD=2.13;ReadPosRankSum=0.163;SOR=0.694	GT:AD:DP:GQ:PL	0/1:71,11:82:99:212,0,10500
EU153401.1	528844	.	AC	A	498.73	.	AC=1;AF=0.500;AN=2;BaseQRankSum=-0.066;ClippingRankSum=0.000;DP=103;ExcessHet=3.0103;FS=1.059;MLEAC=1;MLEAF=0.500;MQ=52.74;MQRankSum=-1.591;QD=6.65;ReadPosRankSum=-1.745;SOR=0.933	GT:AD:DP:GQ:PL	0/1:58,17:75:99:536,0,9095
EU153401.1	528846	.	A	T	654.73	.	AC=1;AF=0.500;AN=2;BaseQRankSum=0.414;ClippingRankSum=0.000;DP=100;ExcessHet=3.0103;FS=0.000;MLEAC=1;MLEAF=0.500;MQ=52.75;MQRankSum=-2.659;QD=12.84;ReadPosRankSum=-1.670;SOR=0.743	GT:AD:DP:GQ:PL	0/1:34,17:51:99:692,0,8072
EU153401.1	528848	.	A	G	579.73	.	AC=1;AF=0.500;AN=2;BaseQRankSum=-1.587;ClippingRankSum=0.000;DP=99;ExcessHet=3.0103;FS=3.647;MLEAC=1;MLEAF=0.500;MQ=52.85;MQRankSum=-1.319;QD=7.43;ReadPosRankSum=0.456;SOR=1.245	GT:AD:DP:GQ:PL	0/1:59,19:78:99:617,0,9209
EU153401.1	528850	.	A	AGTG	129.73	.	AC=1;AF=0.500;AN=2;BaseQRankSum=1.002;ClippingRankSum=0.000;DP=97;ExcessHet=3.0103;FS=0.000;MLEAC=1;MLEAF=0.500;MQ=52.69;MQRankSum=0.034;QD=1.64;SOR=0.709	GT:AD:DP:GQ:PL	0/1:70,9:79:99:167,0,10166
EU153401.1	528852	.	C	T	258.73	.	AC=1;AF=0.500;AN=2;BaseQRankSum=0.445;ClippingRankSum=0.000;DP=95;ExcessHet=3.0103;FS=1.298;MLEAC=1;MLEAF=0.500;MQ=52.96;MQRankSum=1.009;QD=3.98;ReadPosRankSum=1.619;SOR=0.699	GT:AD:DP:GQ:PL	0/1:54,11:65:99:296,0,9465
EU153401.1	528853	.	C	A	1500.73	.	AC=1;AF=0.500;AN=2;BaseQRankSum=2.101;ClippingRankSum=0.000;DP=94;ExcessHet=3.0103;FS=2.454;MLEAC=1;MLEAF=0.500;MQ=52.89;MQRankSum=-3.418;QD=26.80;ReadPosRankSum=-0.855;SOR=0.368	GT:AD:DP:GQ:PL	0/1:18,38:56:99:1538,0,7741
EU153401.1	528856	.	T	C	210.77	.	AC=1;AF=0.500;AN=2;BaseQRankSum=0.968;ClippingRankSum=0.000;DP=94;ExcessHet=3.0103;FS=1.325;MLEAC=1;MLEAF=0.500;MQ=52.89;MQRankSum=-3.496;QD=3.05;ReadPosRankSum=0.043;SOR=0.439	GT:AD:DP:GQ:PL	0/1:59,10:69:99:239,0,9755
EU153401.1	528857	.	G	A	633.73	.	AC=1;AF=0.500;AN=2;BaseQRankSum=1.556;ClippingRankSum=0.000;DP=92;ExcessHet=3.0103;FS=3.621;MLEAC=1;MLEAF=0.500;MQ=53.08;MQRankSum=-1.322;QD=8.56;ReadPosRankSum=0.375;SOR=0.350	GT:AD:DP:GQ:PL	0/1:54,20:74:99:671,0,9663
EU153401.1	528858	.	T	C	486.77	.	AC=1;AF=0.500;AN=2;BaseQRankSum=1.488;ClippingRankSum=0.000;DP=89;ExcessHet=3.0103;FS=4.026;MLEAC=1;MLEAF=0.500;MQ=53.04;MQRankSum=-1.026;QD=7.61;ReadPosRankSum=1.038;SOR=0.319	GT:AD:DP:GQ:PL	0/1:48,16:64:99:515,0,9517
EU153401.1	528861	.	T	C	462.77	.	AC=1;AF=0.500;AN=2;BaseQRankSum=1.347;ClippingRankSum=0.000;DP=87;ExcessHet=3.0103;FS=5.947;MLEAC=1;MLEAF=0.500;MQ=52.87;MQRankSum=2.212;QD=6.25;ReadPosRankSum=0.480;SOR=0.667	GT:AD:DP:GQ:PL	0/1:58,16:74:99:491,0,9797
EU153401.1	528864	.	AG	A	102.73	.	AC=1;AF=0.500;AN=2;BaseQRankSum=1.077;ClippingRankSum=0.000;DP=84;ExcessHet=3.0103;FS=1.501;MLEAC=1;MLEAF=0.500;MQ=52.86;MQRankSum=-0.317;QD=1.45;ReadPosRankSum=0.911;SOR=0.368	GT:AD:DP:GQ:PL	0/1:63,8:71:99:140,0,9875
EU153401.1	528866	.	GA	G	252.73	.	AC=1;AF=0.500;AN=2;BaseQRankSum=-0.142;ClippingRankSum=0.000;DP=80;ExcessHet=3.0103;FS=5.363;MLEAC=1;MLEAF=0.500;MQ=52.77;MQRankSum=0.928;QD=4.01;ReadPosRankSum=0.297;SOR=0.836	GT:AD:DP:GQ:PL	0/1:53,10:63:99:290,0,9556
EU153401.1	528868	.	A	G	1431.77	.	AC=1;AF=0.500;AN=2;BaseQRankSum=0.497;ClippingRankSum=0.000;DP=76;ExcessHet=3.0103;FS=0.952;MLEAC=1;MLEAF=0.500;MQ=52.64;MQRankSum=-3.352;QD=22.37;ReadPosRankSum=-1.427;SOR=0.549	GT:AD:DP:GQ:PL	0/1:30,34:64:99:1460,0,7318
EU153401.1	528869	.	T	G	225.73	.	AC=1;AF=0.500;AN=2;BaseQRankSum=1.264;ClippingRankSum=0.000;DP=77;ExcessHet=3.0103;FS=7.494;MLEAC=1;MLEAF=0.500;MQ=52.75;MQRankSum=1.173;QD=3.76;ReadPosRankSum=0.129;SOR=0.829	GT:AD:DP:GQ:PL	0/1:50,10:60:99:263,0,9118
EU153401.1	528871	.	A	C	1104.77	.	AC=1;AF=0.500;AN=2;BaseQRankSum=-1.047;ClippingRankSum=0.000;DP=75;ExcessHet=3.0103;FS=5.572;MLEAC=1;MLEAF=0.500;MQ=52.54;MQRankSum=-3.444;QD=20.09;ReadPosRankSum=-1.123;SOR=0.245	GT:AD:DP:GQ:PL	0/1:27,28:55:99:1133,0,7847
EU153401.1	528872	.	CAGAAG	C	216.73	.	AC=1;AF=0.500;AN=2;BaseQRankSum=1.640;ClippingRankSum=0.000;DP=76;ExcessHet=3.0103;FS=0.000;MLEAC=1;MLEAF=0.500;MQ=52.15;MQRankSum=-1.056;QD=3.44;ReadPosRankSum=1.483;SOR=0.825	GT:AD:DP:GQ:PL	0/1:54,9:63:99:254,0,9137
EU153401.1	528876	.	A	G	84.73	.	AC=1;AF=0.500;AN=2;BaseQRankSum=-1.108;ClippingRankSum=0.000;DP=72;ExcessHet=3.0103;FS=3.714;MLEAC=1;MLEAF=0.500;MQ=52.40;MQRankSum=-0.639;QD=1.37;ReadPosRankSum=0.328;SOR=0.672	GT:AD:DP:GQ:PL	0/1:55,7:62:99:122,0,9337
EU153401.1	528877	.	GA	G	270.73	.	AC=1;AF=0.500;AN=2;BaseQRankSum=0.167;ClippingRankSum=0.000;DP=71;ExcessHet=3.0103;FS=4.842;MLEAC=1;MLEAF=0.500;MQ=52.28;MQRankSum=0.631;QD=4.59;ReadPosRankSum=-0.916;SOR=0.552	GT:AD:DP:GQ:PL	0/1:48,11:59:99:308,0,8914
EU153401.1	528880	.	G	A	96.73	.	AC=1;AF=0.500;AN=2;BaseQRankSum=-0.190;ClippingRankSum=0.000;DP=68;ExcessHet=3.0103;FS=3.886;MLEAC=1;MLEAF=0.500;MQ=52.32;MQRankSum=-0.655;QD=1.67;ReadPosRankSum=0.215;SOR=0.628	GT:AD:DP:GQ:PL	0/1:51,7:58:99:134,0,9169
EU153401.1	528883	.	G	GA	108.73	.	AC=1;AF=0.500;AN=2;BaseQRankSum=-0.416;ClippingRankSum=0.000;DP=66;ExcessHet=3.0103;FS=3.917;MLEAC=1;MLEAF=0.500;MQ=52.07;MQRankSum=-0.591;QD=1.94;ReadPosRankSum=0.140;SOR=0.621	GT:AD:DP:GQ:PL	0/1:49,7:56:99:146,0,8616
EU153401.1	528889	.	G	T	36.73	.	AC=1;AF=0.500;AN=2;BaseQRankSum=1.268;ClippingRankSum=0.000;DP=60;ExcessHet=3.0103;FS=1.896;MLEAC=1;MLEAF=0.500;MQ=51.80;MQRankSum=0.000;QD=0.75;ReadPosRankSum=-0.777;SOR=1.147	GT:AD:DP:GQ:PL	0/1:44,5:49:74:74,0,7686
EU153401.1	528892	.	A	AC	129.73	.	AC=1;AF=0.500;AN=2;BaseQRankSum=1.376;ClippingRankSum=0.000;DP=59;ExcessHet=3.0103;FS=10.955;MLEAC=1;MLEAF=0.500;MQ=51.65;MQRankSum=0.371;QD=2.70;ReadPosRankSum=-1.098;SOR=1.432	GT:AD:DP:GQ:PL	0/1:41,7:48:99:167,0,7554
EU153401.1	528893	.	A	AG	43.73	.	AC=1;AF=0.500;AN=2;BaseQRankSum=0.181;ClippingRankSum=0.000;DP=59;ExcessHet=3.0103;FS=1.931;MLEAC=1;MLEAF=0.500;MQ=51.65;MQRankSum=-0.184;QD=0.95;ReadPosRankSum=-1.016;SOR=1.214	GT:AD:DP:GQ:PL	0/1:41,5:46:81:81,0,7594
EU153401.1	528894	.	G	A	126.73	.	AC=1;AF=0.500;AN=2;BaseQRankSum=1.527;ClippingRankSum=0.000;DP=58;ExcessHet=3.0103;FS=10.754;MLEAC=1;MLEAF=0.500;MQ=51.83;MQRankSum=0.470;QD=2.59;ReadPosRankSum=-1.351;SOR=1.439	GT:AD:DP:GQ:PL	0/1:42,7:49:99:164,0,7162
EU153401.1	528896	.	G	A	119.73	.	AC=1;AF=0.500;AN=2;BaseQRankSum=-0.144;ClippingRankSum=0.000;DP=57;ExcessHet=3.0103;FS=1.816;MLEAC=1;MLEAF=0.500;MQ=51.68;MQRankSum=-0.833;QD=2.49;ReadPosRankSum=-1.458;SOR=0.283	GT:AD:DP:GQ:PL	0/1:42,6:48:99:157,0,7162
EU153401.1	528901	.	G	A	747.73	.	AC=1;AF=0.500;AN=2;BaseQRankSum=0.716;ClippingRankSum=0.000;DP=49;ExcessHet=3.0103;FS=5.334;MLEAC=1;MLEAF=0.500;MQ=51.70;MQRankSum=-4.084;QD=21.36;ReadPosRankSum=-2.153;SOR=0.165	GT:AD:DP:GQ:PL	0/1:16,19:35:99:785,0,5557
EU153401.1	528902	.	A	G	142.73	.	AC=1;AF=0.500;AN=2;BaseQRankSum=1.083;ClippingRankSum=0.000;DP=49;ExcessHet=3.0103;FS=6.474;MLEAC=1;MLEAF=0.500;MQ=51.70;MQRankSum=-1.807;QD=3.40;ReadPosRankSum=1.401;SOR=0.584	GT:AD:DP:GQ:PL	0/1:35,7:42:99:180,0,6470
EU153401.1	528907	.	TA	T	25.74	.	AC=1;AF=0.500;AN=2;BaseQRankSum=0.955;ClippingRankSum=0.000;DP=45;ExcessHet=3.0103;FS=8.480;MLEAC=1;MLEAF=0.500;MQ=52.24;MQRankSum=-1.130;QD=0.70;ReadPosRankSum=-0.661;SOR=1.452	GT:AD:DP:GQ:PL	0/1:33,4:37:63:63,0,6059
EU153401.1	528914	.	A	G	133.77	.	AC=1;AF=0.500;AN=2;BaseQRankSum=1.076;ClippingRankSum=0.000;DP=36;ExcessHet=3.0103;FS=7.607;MLEAC=1;MLEAF=0.500;MQ=52.45;MQRankSum=-2.459;QD=4.32;ReadPosRankSum=-2.352;SOR=1.108	GT:AD:DP:GQ:PL	0/1:25,6:31:99:162,0,5305
EU153401.1	528918	.	G	A	592.77	.	AC=1;AF=0.500;AN=2;BaseQRankSum=2.010;ClippingRankSum=0.000;DP=36;ExcessHet=3.0103;FS=1.428;MLEAC=1;MLEAF=0.500;MQ=52.55;MQRankSum=-4.946;QD=18.52;ReadPosRankSum=-2.532;SOR=0.358	GT:AD:DP:GQ:PL	0/1:17,15:32:99:621,0,4736
EU153401.1	528921	.	G	A	498.73	.	AC=1;AF=0.500;AN=2;BaseQRankSum=1.369;ClippingRankSum=0.000;DP=33;ExcessHet=3.0103;FS=1.462;MLEAC=1;MLEAF=0.500;MQ=53.11;MQRankSum=-4.405;QD=17.20;ReadPosRankSum=-2.677;SOR=0.446	GT:AD:DP:GQ:PL	0/1:16,13:29:99:536,0,4742
EU153401.1	528937	.	A	C	391.77	.	AC=1;AF=0.500;AN=2;BaseQRankSum=1.717;ClippingRankSum=0.000;DP=34;ExcessHet=3.0103;FS=0.000;MLEAC=1;MLEAF=0.500;MQ=52.32;MQRankSum=-3.484;QD=11.87;ReadPosRankSum=-2.203;SOR=0.527	GT:AD:DP:GQ:PL	0/1:22,11:33:99:420,0,3830
EU153401.1	528950	.	A	G	173.77	.	AC=1;AF=0.500;AN=2;BaseQRankSum=1.828;ClippingRankSum=0.000;DP=36;ExcessHet=3.0103;FS=0.000;MLEAC=1;MLEAF=0.500;MQ=54.12;MQRankSum=-2.109;QD=4.83;ReadPosRankSum=-0.843;SOR=0.893	GT:AD:DP:GQ:PL	0/1:29,7:36:99:202,0,4203
EU153401.1	528961	.	C	T	154.77	.	AC=1;AF=0.500;AN=2;BaseQRankSum=2.125;ClippingRankSum=0.000;DP=27;ExcessHet=3.0103;FS=1.792;MLEAC=1;MLEAF=0.500;MQ=57.75;MQRankSum=-3.915;QD=5.73;ReadPosRankSum=-1.984;SOR=1.204	GT:AD:DP:GQ:PL	0/1:21,6:27:99:183,0,3440
EU153401.1	528969	.	C	T	112.77	.	AC=1;AF=0.500;AN=2;BaseQRankSum=2.040;ClippingRankSum=0.000;DP=25;ExcessHet=3.0103;FS=0.000;MLEAC=1;MLEAF=0.500;MQ=57.92;MQRankSum=-3.549;QD=4.51;ReadPosRankSum=-1.155;SOR=0.616	GT:AD:DP:GQ:PL	0/1:20,5:25:99:141,0,3443
EU153401.1	528971	.	A	G	160.77	.	AC=1;AF=0.500;AN=2;BaseQRankSum=1.967;ClippingRankSum=0.000;DP=26;ExcessHet=3.0103;FS=0.000;MLEAC=1;MLEAF=0.500;MQ=58.00;MQRankSum=-3.634;QD=6.18;ReadPosRankSum=-1.008;SOR=0.719	GT:AD:DP:GQ:PL	0/1:21,5:26:99:189,0,2379
EU153401.1	528976	.	C	T	160.77	.	AC=1;AF=0.500;AN=2;BaseQRankSum=2.125;ClippingRankSum=0.000;DP=27;ExcessHet=3.0103;FS=0.000;MLEAC=1;MLEAF=0.500;MQ=58.66;MQRankSum=-2.632;QD=5.95;ReadPosRankSum=-1.081;SOR=0.972	GT:AD:DP:GQ:PL	0/1:21,6:27:99:189,0,2048
EU153401.1	528979	.	A	ATC	112.73	.	AC=1;AF=0.500;AN=2;BaseQRankSum=1.783;ClippingRankSum=0.000;DP=24;ExcessHet=3.0103;FS=1.999;MLEAC=1;MLEAF=0.500;MQ=59.30;MQRankSum=-1.847;QD=4.70;ReadPosRankSum=-0.784;SOR=1.214	GT:AD:DP:GQ:PL	0/1:19,5:24:99:150,0,1584
EU153401.1	528980	.	AG	A	157.73	.	AC=1;AF=0.500;AN=2;BaseQRankSum=1.783;ClippingRankSum=0.000;DP=24;ExcessHet=3.0103;FS=1.999;MLEAC=1;MLEAF=0.500;MQ=59.30;MQRankSum=-1.847;QD=6.57;ReadPosRankSum=-0.749;SOR=1.214	GT:AD:DP:GQ:PL	0/1:19,5:24:99:195,0,1120
EU153401.1	528985	.	C	CAA	199.73	.	AC=1;AF=0.500;AN=2;BaseQRankSum=1.928;ClippingRankSum=0.000;DP=25;ExcessHet=3.0103;FS=2.050;MLEAC=1;MLEAF=0.500;MQ=59.33;MQRankSum=-1.686;QD=7.99;ReadPosRankSum=-1.500;SOR=1.483	GT:AD:DP:GQ:PL	0/1:19,6:25:99:237,0,1117
EU153401.1	528986	.	C	CAAAAT	199.73	.	AC=1;AF=0.500;AN=2;BaseQRankSum=1.928;ClippingRankSum=0.000;DP=25;ExcessHet=3.0103;FS=2.050;MLEAC=1;MLEAF=0.500;MQ=59.33;MQRankSum=-1.686;QD=7.99;ReadPosRankSum=-1.727;SOR=1.483	GT:AD:DP:GQ:PL	0/1:19,6:25:99:237,0,1117
EU153401.1	528991	.	C	T	205.77	.	AC=1;AF=0.500;AN=2;BaseQRankSum=1.992;ClippingRankSum=0.000;DP=27;ExcessHet=3.0103;FS=0.000;MLEAC=1;MLEAF=0.500;MQ=58.66;MQRankSum=-2.375;QD=7.62;ReadPosRankSum=-1.823;SOR=0.836	GT:AD:DP:GQ:PL	0/1:20,7:27:99:234,0,1159
EU153401.1	528992	.	A	C	205.77	.	AC=1;AF=0.500;AN=2;BaseQRankSum=1.992;ClippingRankSum=0.000;DP=27;ExcessHet=3.0103;FS=0.000;MLEAC=1;MLEAF=0.500;MQ=58.66;MQRankSum=-2.375;QD=7.62;ReadPosRankSum=-1.834;SOR=0.836	GT:AD:DP:GQ:PL	0/1:20,7:27:99:234,0,1159
EU153401.1	528997	.	T	C	205.77	.	AC=1;AF=0.500;AN=2;BaseQRankSum=1.992;ClippingRankSum=0.000;DP=27;ExcessHet=3.0103;FS=0.000;MLEAC=1;MLEAF=0.500;MQ=58.66;MQRankSum=-2.375;QD=7.62;ReadPosRankSum=-1.676;SOR=0.836	GT:AD:DP:GQ:PL	0/1:20,7:27:99:234,0,1159
EU153401.1	529001	.	T	A	202.77	.	AC=1;AF=0.500;AN=2;BaseQRankSum=2.268;ClippingRankSum=0.000;DP=28;ExcessHet=3.0103;FS=0.000;MLEAC=1;MLEAF=0.500;MQ=58.71;MQRankSum=-2.435;QD=7.24;ReadPosRankSum=-1.424;SOR=0.760	GT:AD:DP:GQ:PL	0/1:21,7:28:99:231,0,1201
EU153401.1	529003	.	G	A	202.77	.	AC=1;AF=0.500;AN=2;BaseQRankSum=2.268;ClippingRankSum=0.000;DP=28;ExcessHet=3.0103;FS=0.000;MLEAC=1;MLEAF=0.500;MQ=58.71;MQRankSum=-2.435;QD=7.24;ReadPosRankSum=-1.396;SOR=0.760	GT:AD:DP:GQ:PL	0/1:21,7:28:99:231,0,1201
EU153401.1	529006	.	C	T	202.77	.	AC=1;AF=0.500;AN=2;BaseQRankSum=1.992;ClippingRankSum=0.000;DP=27;ExcessHet=3.0103;FS=0.000;MLEAC=1;MLEAF=0.500;MQ=58.66;MQRankSum=-2.375;QD=7.51;ReadPosRankSum=-1.429;SOR=0.627	GT:AD:DP:GQ:PL	0/1:20,7:27:99:231,0,1201
EU153401.1	529009	.	A	C	205.77	.	AC=1;AF=0.500;AN=2;BaseQRankSum=1.992;ClippingRankSum=0.000;DP=27;ExcessHet=3.0103;FS=0.000;MLEAC=1;MLEAF=0.500;MQ=58.66;MQRankSum=-2.375;QD=7.62;ReadPosRankSum=-1.882;SOR=0.627	GT:AD:DP:GQ:PL	0/1:20,7:27:99:234,0,1001
EU153401.1	529010	.	T	A	124.77	.	AC=1;AF=0.500;AN=2;BaseQRankSum=1.468;ClippingRankSum=0.000;DP=26;ExcessHet=3.0103;FS=0.000;MLEAC=1;MLEAF=0.500;MQ=58.60;MQRankSum=-1.847;QD=4.99;ReadPosRankSum=-0.953;SOR=0.693	GT:AD:DP:GQ:PL	0/1:19,6:25:99:153,0,1005
EU153401.1	529014	.	C	T	91.77	.	AC=1;AF=0.500;AN=2;BaseQRankSum=1.009;ClippingRankSum=0.000;DP=51;ExcessHet=3.0103;FS=5.530;MLEAC=1;MLEAF=0.500;MQ=51.53;MQRankSum=-1.690;QD=2.70;ReadPosRankSum=0.547;SOR=2.303	GT:AD:DP:GQ:PL	0/1:30,4:34:99:120,0,1245
EU153401.1	529016	.	C	T	49.77	.	AC=1;AF=0.500;AN=2;BaseQRankSum=1.103;ClippingRankSum=0.000;DP=51;ExcessHet=3.0103;FS=5.530;MLEAC=1;MLEAF=0.500;MQ=51.53;MQRankSum=-1.690;QD=1.46;ReadPosRankSum=-0.250;SOR=2.303	GT:AD:DP:GQ:PL	0/1:30,4:34:78:78,0,1248
EU153401.1	529017	.	C	T	49.77	.	AC=1;AF=0.500;AN=2;BaseQRankSum=1.011;ClippingRankSum=0.000;DP=51;ExcessHet=3.0103;FS=5.530;MLEAC=1;MLEAF=0.500;MQ=51.53;MQRankSum=-1.690;QD=1.46;ReadPosRankSum=-0.282;SOR=2.303	GT:AD:DP:GQ:PL	0/1:30,4:34:78:78,0,1248
EU153401.1	529020	.	GAC	G	43.73	.	AC=1;AF=0.500;AN=2;BaseQRankSum=0.845;ClippingRankSum=0.000;DP=50;ExcessHet=3.0103;FS=5.487;MLEAC=1;MLEAF=0.500;MQ=51.35;MQRankSum=-1.618;QD=1.37;ReadPosRankSum=-0.538;SOR=2.239	GT:AD:DP:GQ:PL	0/1:28,4:32:81:81,0,1206
EU153401.1	529024	.	TA	T	46.73	.	AC=1;AF=0.500;AN=2;BaseQRankSum=0.611;ClippingRankSum=0.000;DP=49;ExcessHet=3.0103;FS=5.179;MLEAC=1;MLEAF=0.500;MQ=51.16;MQRankSum=-1.528;QD=1.46;SOR=1.981	GT:AD:DP:GQ:PL	0/1:28,4:32:84:84,0,1164
EU153401.1	529025	.	AG	A	229.73	.	AC=1;AF=0.500;AN=2;BaseQRankSum=-0.176;ClippingRankSum=0.000;DP=49;ExcessHet=3.0103;FS=7.339;MLEAC=1;MLEAF=0.500;MQ=51.16;MQRankSum=-3.369;QD=7.41;ReadPosRankSum=-0.269;SOR=0.095	GT:AD:DP:GQ:PL	0/1:23,8:31:99:267,0,942
EU153401.1	529028	.	A	AG	226.73	.	AC=1;AF=0.500;AN=2;BaseQRankSum=0.882;ClippingRankSum=0.000;DP=49;ExcessHet=3.0103;FS=7.545;MLEAC=1;MLEAF=0.500;MQ=51.16;MQRankSum=-3.406;QD=7.09;ReadPosRankSum=0.660;SOR=0.086	GT:AD:DP:GQ:PL	0/1:24,8:32:99:264,0,984
EU153401.1	529029	.	T	C	238.73	.	AC=1;AF=0.500;AN=2;BaseQRankSum=-0.047;ClippingRankSum=0.000;DP=49;ExcessHet=3.0103;FS=4.301;MLEAC=1;MLEAF=0.500;MQ=51.16;MQRankSum=-3.720;QD=8.53;ReadPosRankSum=0.218;SOR=0.132	GT:AD:DP:GQ:PL	0/1:20,8:28:99:276,0,816
EU153401.1	529033	.	T	TC	226.73	.	AC=1;AF=0.500;AN=2;BaseQRankSum=0.882;ClippingRankSum=0.000;DP=49;ExcessHet=3.0103;FS=6.611;MLEAC=1;MLEAF=0.500;MQ=51.16;MQRankSum=-3.406;QD=7.09;ReadPosRankSum=0.728;SOR=0.127	GT:AD:DP:GQ:PL	0/1:24,8:32:99:264,0,984
EU153401.1	529037	.	TC	T	241.73	.	AC=1;AF=0.500;AN=2;BaseQRankSum=1.053;ClippingRankSum=0.000;DP=47;ExcessHet=3.0103;FS=4.446;MLEAC=1;MLEAF=0.500;MQ=51.70;MQRankSum=-4.863;QD=9.67;ReadPosRankSum=-0.618;SOR=0.120	GT:AD:DP:GQ:PL	0/1:17,8:25:99:279,0,774
EU153401.1	529038	.	C	T	106.77	.	AC=1;AF=0.500;AN=2;BaseQRankSum=0.723;ClippingRankSum=0.000;DP=46;ExcessHet=3.0103;FS=5.280;MLEAC=1;MLEAF=0.500;MQ=51.93;MQRankSum=-2.052;QD=3.68;ReadPosRankSum=-2.921;SOR=2.093	GT:AD:DP:GQ:PL	0/1:24,5:29:99:135,0,1035
EU153401.1	529040	.	T	G	415.73	.	AC=1;AF=0.500;AN=2;BaseQRankSum=1.490;ClippingRankSum=0.000;DP=45;ExcessHet=3.0103;FS=0.000;MLEAC=1;MLEAF=0.500;MQ=52.03;MQRankSum=-5.014;QD=14.85;ReadPosRankSum=-1.421;SOR=0.498	GT:AD:DP:GQ:PL	0/1:17,11:28:99:453,0,678
EU153401.1	529046	.	T	A	244.77	.	AC=1;AF=0.500;AN=2;BaseQRankSum=0.994;ClippingRankSum=0.000;DP=43;ExcessHet=3.0103;FS=1.983;MLEAC=1;MLEAF=0.500;MQ=51.96;MQRankSum=-4.122;QD=9.07;ReadPosRankSum=0.053;SOR=0.199	GT:AD:DP:GQ:PL	0/1:19,8:27:99:273,0,858
EU153401.1	529054	.	TAA	T	193.73	.	AC=1;AF=0.500;AN=2;BaseQRankSum=0.914;ClippingRankSum=0.000;DP=43;ExcessHet=3.0103;FS=1.983;MLEAC=1;MLEAF=0.500;MQ=51.96;MQRankSum=-4.037;QD=7.18;ReadPosRankSum=0.693;SOR=0.199	GT:AD:DP:GQ:PL	0/1:20,7:27:99:231,0,861
EU153401.1	529058	.	GAA	G	199.73	.	AC=1;AF=0.500;AN=2;BaseQRankSum=0.000;ClippingRankSum=0.000;DP=41;ExcessHet=3.0103;FS=4.493;MLEAC=1;MLEAF=0.500;MQ=52.28;MQRankSum=-4.467;QD=7.99;ReadPosRankSum=0.575;SOR=0.160	GT:AD:DP:GQ:PL	0/1:18,7:25:99:237,0,777
EU153401.1	529065	.	A	T	172.77	.	AC=1;AF=0.500;AN=2;BaseQRankSum=0.961;ClippingRankSum=0.000;DP=38;ExcessHet=3.0103;FS=0.000;MLEAC=1;MLEAF=0.500;MQ=52.07;MQRankSum=-3.754;QD=7.85;ReadPosRankSum=0.774;SOR=0.527	GT:AD:DP:GQ:PL	0/1:16,6:22:99:201,0,696
EU153401.1	529066	.	A	T	163.73	.	AC=1;AF=0.500;AN=2;BaseQRankSum=-0.823;ClippingRankSum=0.000;DP=38;ExcessHet=3.0103;FS=0.000;MLEAC=1;MLEAF=0.500;MQ=52.07;MQRankSum=-3.754;QD=7.44;ReadPosRankSum=0.775;SOR=0.527	GT:AD:DP:GQ:PL	0/1:16,6:22:99:201,0,696
EU153401.1	529069	.	A	C	175.77	.	AC=1;AF=0.500;AN=2;BaseQRankSum=0.961;ClippingRankSum=0.000;DP=38;ExcessHet=3.0103;FS=0.000;MLEAC=1;MLEAF=0.500;MQ=52.07;MQRankSum=-3.754;QD=7.99;ReadPosRankSum=0.628;SOR=0.527	GT:AD:DP:GQ:PL	0/1:16,6:22:99:204,0,654
EU153401.1	529079	.	AGAG	A	166.73	.	AC=1;AF=0.500;AN=2;BaseQRankSum=0.961;ClippingRankSum=0.000;DP=37;ExcessHet=3.0103;FS=0.000;MLEAC=1;MLEAF=0.500;MQ=51.84;MQRankSum=-3.754;QD=7.58;ReadPosRankSum=0.221;SOR=0.527	GT:AD:DP:GQ:PL	0/1:16,6:22:99:204,0,654
EU153401.1	529085	.	ATTAAG	A	163.73	.	AC=1;AF=0.500;AN=2;BaseQRankSum=0.738;ClippingRankSum=0.000;DP=36;ExcessHet=3.0103;FS=0.000;MLEAC=1;MLEAF=0.500;MQ=51.59;MQRankSum=-3.630;QD=7.80;ReadPosRankSum=-0.156;SOR=0.394	GT:AD:DP:GQ:PL	0/1:15,6:21:99:201,0,696
EU153401.1	529096	.	A	T	190.77	.	AC=1;AF=0.500;AN=2;BaseQRankSum=0.000;ClippingRankSum=0.000;DP=30;ExcessHet=3.0103;FS=0.000;MLEAC=1;MLEAF=0.500;MQ=50.74;MQRankSum=-3.939;QD=11.22;SOR=0.735	GT:AD:DP:GQ:PL	0/1:11,6:17:99:219,0,444
EU153401.1	529105	.	A	G	109.77	.	AC=1;AF=0.500;AN=2;BaseQRankSum=0.791;ClippingRankSum=0.000;DP=26;ExcessHet=3.0103;FS=0.000;MLEAC=1;MLEAF=0.500;MQ=50.70;MQRankSum=-3.515;QD=7.84;SOR=0.412	GT:AD:DP:GQ:PL	0/1:10,4:14:99:138,0,408
EU153401.1	529110	.	AAC	A	97.73	.	AC=1;AF=0.500;AN=2;BaseQRankSum=-0.664;ClippingRankSum=0.000;DP=23;ExcessHet=3.0103;FS=0.000;MLEAC=1;MLEAF=0.500;MQ=50.10;MQRankSum=-2.756;QD=6.52;ReadPosRankSum=-0.974;SOR=0.551	GT:AD:DP:GQ:PL	0/1:11,4:15:99:135,0,450
EU153401.1	529113	.	C	CGT	103.73	.	AC=1;AF=0.500;AN=2;BaseQRankSum=0.000;ClippingRankSum=0.000;DP=20;ExcessHet=3.0103;FS=0.000;MLEAC=1;MLEAF=0.500;MQ=50.47;MQRankSum=-3.195;QD=7.98;ReadPosRankSum=-0.974;SOR=0.527	GT:AD:DP:GQ:PL	0/1:9,4:13:99:141,0,366
EU153401.1	529116	.	A	T	64.77	.	AC=1;AF=0.500;AN=2;BaseQRankSum=0.000;ClippingRankSum=0.000;DP=20;ExcessHet=3.0103;FS=0.000;MLEAC=1;MLEAF=0.500;MQ=49.91;MQRankSum=-2.394;QD=4.98;ReadPosRankSum=-0.339;SOR=1.179	GT:AD:DP:GQ:PL	0/1:10,3:13:93:93,0,453
EU153401.1	529120	.	A	G	67.77	.	AC=1;AF=0.500;AN=2;BaseQRankSum=0.000;ClippingRankSum=0.000;DP=18;ExcessHet=3.0103;FS=0.000;MLEAC=1;MLEAF=0.500;MQ=50.61;MQRankSum=-2.394;QD=5.21;ReadPosRankSum=-0.339;SOR=0.765	GT:AD:DP:GQ:PL	0/1:10,3:13:96:96,0,411
EU153401.1	529129	.	T	A	70.77	.	AC=1;AF=0.500;AN=2;BaseQRankSum=-1.150;ClippingRankSum=0.000;DP=12;ExcessHet=3.0103;FS=0.000;MLEAC=1;MLEAF=0.500;MQ=53.29;MQRankSum=-2.147;QD=5.90;ReadPosRankSum=-2.093;SOR=0.551	GT:AD:DP:GQ:PL	0/1:9,3:12:99:99,0,369
EU153401.1	529132	.	T	C	70.77	.	AC=1;AF=0.500;AN=2;BaseQRankSum=0.319;ClippingRankSum=0.000;DP=12;ExcessHet=3.0103;FS=0.000;MLEAC=1;MLEAF=0.500;MQ=53.29;MQRankSum=-2.147;QD=5.90;ReadPosRankSum=-2.093;SOR=0.551	GT:AD:DP:GQ:PL	0/1:9,3:12:99:99,0,369
EU153401.1	529137	.	T	C	106.73	.	AC=1;AF=0.500;AN=2;BaseQRankSum=0.431;ClippingRankSum=0.000;DP=12;ExcessHet=3.0103;FS=0.000;MLEAC=1;MLEAF=0.500;MQ=53.29;MQRankSum=-3.087;QD=8.89;ReadPosRankSum=-1.973;SOR=1.022	GT:AD:DP:GQ:PL	0/1:8,4:12:99:144,0,322
EU153401.1	529140	.	T	C	106.73	.	AC=1;AF=0.500;AN=2;BaseQRankSum=-0.908;ClippingRankSum=0.000;DP=11;ExcessHet=3.0103;FS=0.000;MLEAC=1;MLEAF=0.500;MQ=52.64;MQRankSum=-2.965;QD=9.70;ReadPosRankSum=-2.128;SOR=0.693	GT:AD:DP:GQ:PL	0/1:7,4:11:99:144,0,322
EU153401.1	529146	.	G	C	73.77	.	AC=1;AF=0.500;AN=2;BaseQRankSum=0.000;ClippingRankSum=0.000;DP=11;ExcessHet=3.0103;FS=0.000;MLEAC=1;MLEAF=0.500;MQ=54.34;MQRankSum=-2.744;QD=6.71;ReadPosRankSum=-1.630;SOR=0.346	GT:AD:DP:GQ:PL	0/1:8,3:11:99:102,0,327
EU153401.1	529147	.	T	C	28.77	.	AC=1;AF=0.500;AN=2;BaseQRankSum=-1.335;ClippingRankSum=0.000;DP=11;ExcessHet=3.0103;FS=3.090;MLEAC=1;MLEAF=0.500;MQ=54.34;MQRankSum=-1.691;QD=2.62;ReadPosRankSum=-2.362;SOR=0.132	GT:AD:DP:GQ:PL	0/1:9,2:11:57:57,0,372
EU153401.1	529150	.	C	G	165.73	.	AC=1;AF=0.500;AN=2;BaseQRankSum=0.000;ClippingRankSum=0.000;DP=10;ExcessHet=3.0103;FS=0.000;MLEAC=1;MLEAF=0.500;MQ=53.74;MQRankSum=-2.638;QD=16.57;ReadPosRankSum=-1.440;SOR=0.169	GT:AD:DP:GQ:PL	0/1:7,3:10:99:203,0,318
EU153401.1	529153	.	A	G	112.77	.	AC=1;AF=0.500;AN=2;BaseQRankSum=-1.020;ClippingRankSum=0.000;DP=13;ExcessHet=3.0103;FS=0.000;MLEAC=1;MLEAF=0.500;MQ=51.18;MQRankSum=-1.335;QD=8.67;ReadPosRankSum=-1.860;SOR=0.180	GT:AD:DP:GQ:PL	0/1:9,4:13:99:141,0,380
EU153401.1	529155	.	A	C	57.77	.	AC=1;AF=0.500;AN=2;BaseQRankSum=0.894;ClippingRankSum=0.000;DP=14;ExcessHet=3.0103;FS=0.000;MLEAC=1;MLEAF=0.500;MQ=51.09;MQRankSum=-2.544;QD=4.13;ReadPosRankSum=-1.326;SOR=0.425	GT:AD:DP:GQ:PL	0/1:11,3:14:86:86,0,585
EU153401.1	529161	.	T	G	208.77	.	AC=1;AF=0.500;AN=2;BaseQRankSum=0.053;ClippingRankSum=0.000;DP=24;ExcessHet=3.0103;FS=0.000;MLEAC=1;MLEAF=0.500;MQ=50.94;MQRankSum=-3.697;QD=8.70;ReadPosRankSum=0.031;SOR=0.495	GT:AD:DP:GQ:PL	0/1:16,8:24:99:237,0,613
EU153401.1	529163	.	G	A	378.77	.	AC=1;AF=0.500;AN=2;BaseQRankSum=-1.022;ClippingRankSum=0.000;DP=29;ExcessHet=3.0103;FS=2.681;MLEAC=1;MLEAF=0.500;MQ=50.16;MQRankSum=2.842;QD=13.06;ReadPosRankSum=2.618;SOR=0.129	GT:AD:DP:GQ:PL	0/1:18,11:29:99:407,0,618
EU153401.1	529195	.	G	A	302.77	.	AC=1;AF=0.500;AN=2;BaseQRankSum=-2.465;ClippingRankSum=0.000;DP=25;ExcessHet=3.0103;FS=3.682;MLEAC=1;MLEAF=0.500;MQ=58.94;MQRankSum=1.041;QD=12.11;ReadPosRankSum=2.910;SOR=1.388	GT:AD:DP:GQ:PL	0/1:13,12:25:99:331,0,370
EU153401.1	529334	.	A	C	30.77	.	AC=1;AF=0.500;AN=2;BaseQRankSum=-1.244;ClippingRankSum=0.000;DP=48;ExcessHet=3.0103;FS=1.976;MLEAC=1;MLEAF=0.500;MQ=50.04;MQRankSum=2.160;QD=0.72;ReadPosRankSum=2.019;SOR=0.799	GT:AD:DP:GQ:PL	0/1:38,5:43:59:59,0,1824
EU153401.1	529345	.	C	T	523.73	.	AC=1;AF=0.500;AN=2;BaseQRankSum=1.900;ClippingRankSum=0.000;DP=40;ExcessHet=3.0103;FS=1.301;MLEAC=1;MLEAF=0.500;MQ=51.21;MQRankSum=-2.748;QD=14.55;ReadPosRankSum=0.499;SOR=0.999	GT:AD:DP:GQ:PL	0/1:20,16:36:99:561,0,1091
EU153401.1	529350	.	AATG	A	70.73	.	AC=1;AF=0.500;AN=2;BaseQRankSum=1.185;ClippingRankSum=0.000;DP=32;ExcessHet=3.0103;FS=0.000;MLEAC=1;MLEAF=0.500;MQ=52.34;MQRankSum=-2.122;QD=3.08;ReadPosRankSum=-0.448;SOR=0.321	GT:AD:DP:GQ:PL	0/1:19,4:23:99:108,0,1622
EU153401.1	529351	.	A	T	61.77	.	AC=1;AF=0.500;AN=2;BaseQRankSum=1.049;ClippingRankSum=0.000;DP=23;ExcessHet=3.0103;FS=8.953;MLEAC=1;MLEAF=0.500;MQ=52.64;MQRankSum=-1.799;QD=2.69;ReadPosRankSum=0.000;SOR=3.076	GT:AD:DP:GQ:PL	0/1:19,4:23:90:90,0,1838
EU153401.1	529360	.	T	A	382.73	.	AC=1;AF=0.500;AN=2;BaseQRankSum=1.858;ClippingRankSum=0.000;DP=25;ExcessHet=3.0103;FS=1.674;MLEAC=1;MLEAF=0.500;MQ=51.69;MQRankSum=-3.371;QD=15.95;ReadPosRankSum=-0.221;SOR=0.942	GT:AD:DP:GQ:PL	0/1:14,10:24:99:420,0,1333
EU153401.1	529376	.	TAG	T	22.75	.	AC=1;AF=0.500;AN=2;BaseQRankSum=0.692;ClippingRankSum=0.000;DP=28;ExcessHet=3.0103;FS=2.269;MLEAC=1;MLEAF=0.500;MQ=51.13;MQRankSum=-2.492;QD=0.88;ReadPosRankSum=-1.558;SOR=1.551	GT:AD:DP:GQ:PL	0/1:22,4:26:60:60,0,1699
EU153401.1	529384	.	C	T	13.91	.	AC=1;AF=0.500;AN=2;BaseQRankSum=0.608;ClippingRankSum=0.000;DP=26;ExcessHet=3.0103;FS=0.000;MLEAC=1;MLEAF=0.500;MQ=51.30;MQRankSum=-2.710;QD=0.54;ReadPosRankSum=-0.652;SOR=1.132	GT:AD:DP:GQ:PL	0/1:23,3:26:51:51,0,1697
EU153401.1	529385	.	A	C	349.77	.	AC=1;AF=0.500;AN=2;BaseQRankSum=1.273;ClippingRankSum=0.000;DP=26;ExcessHet=3.0103;FS=7.168;MLEAC=1;MLEAF=0.500;MQ=51.30;MQRankSum=-3.996;QD=15.90;ReadPosRankSum=-0.368;SOR=1.198	GT:AD:DP:GQ:PL	0/1:13,9:22:99:378,0,1214
EU153401.1	529388	.	G	A	335.77	.	AC=1;AF=0.500;AN=2;BaseQRankSum=1.507;ClippingRankSum=0.000;DP=26;ExcessHet=3.0103;FS=10.488;MLEAC=1;MLEAF=0.500;MQ=50.54;MQRankSum=-4.001;QD=14.60;ReadPosRankSum=0.315;SOR=2.011	GT:AD:DP:GQ:PL	0/1:14,9:23:99:364,0,1124
EU153401.1	529392	.	C	T	196.77	.	AC=1;AF=0.500;AN=2;BaseQRankSum=1.154;ClippingRankSum=0.000;DP=28;ExcessHet=3.0103;FS=0.000;MLEAC=1;MLEAF=0.500;MQ=50.25;MQRankSum=-2.159;QD=7.03;ReadPosRankSum=-0.476;SOR=0.540	GT:AD:DP:GQ:PL	0/1:22,6:28:99:225,0,1497
EU153401.1	529398	.	A	G	82.73	.	AC=1;AF=0.500;AN=2;BaseQRankSum=0.932;ClippingRankSum=0.000;DP=33;ExcessHet=3.0103;FS=4.613;MLEAC=1;MLEAF=0.500;MQ=48.08;MQRankSum=-1.021;QD=2.51;ReadPosRankSum=-1.194;SOR=1.981	GT:AD:DP:GQ:PL	0/1:28,5:33:99:120,0,1811
EU153401.1	529401	.	G	A	262.73	.	AC=1;AF=0.500;AN=2;BaseQRankSum=1.267;ClippingRankSum=0.000;DP=35;ExcessHet=3.0103;FS=0.000;MLEAC=1;MLEAF=0.500;MQ=48.25;MQRankSum=-2.386;QD=7.51;ReadPosRankSum=-1.699;SOR=0.733	GT:AD:DP:GQ:PL	0/1:26,9:35:99:300,0,1631
EU153401.1	529402	.	T	G	40.73	.	AC=1;AF=0.500;AN=2;BaseQRankSum=0.829;ClippingRankSum=0.000;DP=35;ExcessHet=3.0103;FS=9.660;MLEAC=1;MLEAF=0.500;MQ=48.25;MQRankSum=-1.250;QD=1.23;ReadPosRankSum=-0.855;SOR=3.253	GT:AD:DP:GQ:PL	0/1:29,4:33:78:78,0,1814
EU153401.1	529405	.	A	C	43.77	.	AC=1;AF=0.500;AN=2;BaseQRankSum=0.786;ClippingRankSum=0.000;DP=36;ExcessHet=3.0103;FS=9.739;MLEAC=1;MLEAF=0.500;MQ=47.85;MQRankSum=-1.022;QD=1.22;ReadPosRankSum=-0.674;SOR=3.250	GT:AD:DP:GQ:PL	0/1:32,4:36:72:72,0,1898
EU153401.1	529407	.	G	A	397.77	.	AC=1;AF=0.500;AN=2;BaseQRankSum=1.500;ClippingRankSum=0.000;DP=36;ExcessHet=3.0103;FS=1.445;MLEAC=1;MLEAF=0.500;MQ=47.85;MQRankSum=-2.408;QD=11.05;ReadPosRankSum=-0.804;SOR=1.085	GT:AD:DP:GQ:PL	0/1:26,10:36:99:426,0,1608
EU153401.1	529409	.	G	C	607.73	.	AC=1;AF=0.500;AN=2;BaseQRankSum=1.478;ClippingRankSum=0.000;DP=37;ExcessHet=3.0103;FS=0.000;MLEAC=1;MLEAF=0.500;MQ=47.33;MQRankSum=-4.476;QD=17.87;ReadPosRankSum=-2.217;SOR=0.693	GT:AD:DP:GQ:PL	0/1:17,17:34:99:645,0,1271
EU153401.1	529415	.	TA	T	103.73	.	AC=1;AF=0.500;AN=2;BaseQRankSum=0.927;ClippingRankSum=0.000;DP=40;ExcessHet=3.0103;FS=13.134;MLEAC=1;MLEAF=0.500;MQ=47.83;MQRankSum=-0.341;QD=2.59;ReadPosRankSum=-0.525;SOR=3.603	GT:AD:DP:GQ:PL	0/1:35,5:40:99:141,0,2012
EU153401.1	529421	.	ACCTCCTTG	A	145.73	.	AC=1;AF=0.500;AN=2;BaseQRankSum=1.195;ClippingRankSum=0.000;DP=49;ExcessHet=3.0103;FS=20.365;MLEAC=1;MLEAF=0.500;MQ=47.04;MQRankSum=-0.816;QD=3.47;ReadPosRankSum=-1.504;SOR=4.168	GT:AD:DP:GQ:PL	0/1:35,7:42:99:183,0,2009
EU153401.1	529422	.	C	A	283.73	.	AC=1;AF=0.500;AN=2;BaseQRankSum=-0.106;ClippingRankSum=0.000;DP=49;ExcessHet=3.0103;FS=3.253;MLEAC=1;MLEAF=0.500;MQ=47.04;MQRankSum=-3.630;QD=6.60;ReadPosRankSum=-0.236;SOR=0.925	GT:AD:DP:GQ:PL	0/1:33,10:43:99:321,0,1832
EU153401.1	529423	.	C	G	43.73	.	AC=1;AF=0.500;AN=2;BaseQRankSum=0.907;ClippingRankSum=0.000;DP=49;ExcessHet=3.0103;FS=4.731;MLEAC=1;MLEAF=0.500;MQ=47.04;MQRankSum=-2.409;QD=0.95;ReadPosRankSum=-2.451;SOR=1.546	GT:AD:DP:GQ:PL	0/1:42,4:46:81:81,0,2267
EU153401.1	529425	.	C	A	400.73	.	AC=1;AF=0.500;AN=2;BaseQRankSum=1.678;ClippingRankSum=0.000;DP=49;ExcessHet=3.0103;FS=13.099;MLEAC=1;MLEAF=0.500;MQ=47.04;MQRankSum=-3.830;QD=8.53;ReadPosRankSum=-1.393;SOR=1.904	GT:AD:DP:GQ:PL	0/1:35,12:47:99:438,0,1949
EU153401.1	529426	.	C	A	618.73	.	AC=1;AF=0.500;AN=2;BaseQRankSum=2.076;ClippingRankSum=0.000;DP=49;ExcessHet=3.0103;FS=11.441;MLEAC=1;MLEAF=0.500;MQ=47.04;MQRankSum=-3.859;QD=12.63;ReadPosRankSum=-0.696;SOR=1.646	GT:AD:DP:GQ:PL	0/1:32,17:49:99:656,0,1808
EU153401.1	529431	.	C	G	382.73	.	AC=1;AF=0.500;AN=2;BaseQRankSum=1.741;ClippingRankSum=0.000;DP=51;ExcessHet=3.0103;FS=5.217;MLEAC=1;MLEAF=0.500;MQ=46.69;MQRankSum=-2.902;QD=9.57;ReadPosRankSum=-0.964;SOR=1.341	GT:AD:DP:GQ:PL	0/1:28,12:40:99:420,0,1616
EU153401.1	529433	.	A	G	322.73	.	AC=1;AF=0.500;AN=2;BaseQRankSum=1.665;ClippingRankSum=0.000;DP=51;ExcessHet=3.0103;FS=8.001;MLEAC=1;MLEAF=0.500;MQ=46.69;MQRankSum=-2.740;QD=7.33;ReadPosRankSum=-1.237;SOR=2.184	GT:AD:DP:GQ:PL	0/1:33,11:44:99:360,0,1871
EU153401.1	529438	.	A	AGTTATG	120.73	.	AC=1;AF=0.500;AN=2;BaseQRankSum=0.852;ClippingRankSum=0.000;DP=55;ExcessHet=3.0103;FS=26.742;MLEAC=1;MLEAF=0.500;MQ=45.63;MQRankSum=-0.422;QD=2.37;ReadPosRankSum=0.896;SOR=4.164	GT:AD:DP:GQ:PL	0/1:44,7:51:99:158,0,2276
EU153401.1	529439	.	C	T	63.73	.	AC=1;AF=0.500;AN=2;BaseQRankSum=0.767;ClippingRankSum=0.000;DP=56;ExcessHet=3.0103;FS=15.191;MLEAC=1;MLEAF=0.500;MQ=45.34;MQRankSum=-1.729;QD=1.20;ReadPosRankSum=-0.745;SOR=3.832	GT:AD:DP:GQ:PL	0/1:47,6:53:99:101,0,2489
EU153401.1	529442	.	T	C	159.77	.	AC=1;AF=0.500;AN=2;BaseQRankSum=0.866;ClippingRankSum=0.000;DP=58;ExcessHet=3.0103;FS=18.036;MLEAC=1;MLEAF=0.500;MQ=45.40;MQRankSum=-0.887;QD=2.85;ReadPosRankSum=1.421;SOR=2.792	GT:AD:DP:GQ:PL	0/1:48,8:56:99:188,0,2351
EU153401.1	529444	.	A	G	63.77	.	AC=1;AF=0.500;AN=2;BaseQRankSum=-0.611;ClippingRankSum=0.000;DP=59;ExcessHet=3.0103;FS=0.000;MLEAC=1;MLEAF=0.500;MQ=45.50;MQRankSum=-1.941;QD=1.12;ReadPosRankSum=1.392;SOR=0.968	GT:AD:DP:GQ:PL	0/1:51,6:57:92:92,0,2525
EU153401.1	529445	.	T	C	291.73	.	AC=1;AF=0.500;AN=2;BaseQRankSum=0.969;ClippingRankSum=0.000;DP=59;ExcessHet=3.0103;FS=12.168;MLEAC=1;MLEAF=0.500;MQ=45.50;MQRankSum=-1.231;QD=5.61;ReadPosRankSum=0.811;SOR=2.012	GT:AD:DP:GQ:PL	0/1:43,9:52:99:329,0,2132
EU153401.1	529451	.	A	G	1158.73	.	AC=1;AF=0.500;AN=2;BaseQRankSum=2.373;ClippingRankSum=0.000;DP=70;ExcessHet=3.0103;FS=0.952;MLEAC=1;MLEAF=0.500;MQ=45.97;MQRankSum=-4.276;QD=18.39;ReadPosRankSum=-0.094;SOR=0.561	GT:AD:DP:GQ:PL	0/1:34,29:63:99:1196,0,1694
EU153401.1	529452	.	A	G	1293.73	.	AC=1;AF=0.500;AN=2;BaseQRankSum=2.609;ClippingRankSum=0.000;DP=68;ExcessHet=3.0103;FS=2.105;MLEAC=1;MLEAF=0.500;MQ=46.31;MQRankSum=-4.334;QD=20.54;ReadPosRankSum=-0.621;SOR=1.032	GT:AD:DP:GQ:PL	0/1:31,32:63:99:1331,0,1559
EU153401.1	529455	.	C	T	249.77	.	AC=1;AF=0.500;AN=2;BaseQRankSum=1.105;ClippingRankSum=0.000;DP=73;ExcessHet=3.0103;FS=13.145;MLEAC=1;MLEAF=0.500;MQ=46.10;MQRankSum=-0.577;QD=3.52;ReadPosRankSum=0.763;SOR=1.698	GT:AD:DP:GQ:PL	0/1:60,11:71:99:278,0,2846
EU153401.1	529456	.	C	T	1689.77	.	AC=1;AF=0.500;AN=2;BaseQRankSum=2.638;ClippingRankSum=0.000;DP=74;ExcessHet=3.0103;FS=1.974;MLEAC=1;MLEAF=0.500;MQ=46.02;MQRankSum=-5.366;QD=23.47;ReadPosRankSum=-1.177;SOR=0.973	GT:AD:DP:GQ:PL	0/1:29,43:72:99:1718,0,1406
EU153401.1	529458	.	T	C	81.73	.	AC=1;AF=0.500;AN=2;BaseQRankSum=0.814;ClippingRankSum=0.000;DP=83;ExcessHet=3.0103;FS=0.000;MLEAC=1;MLEAF=0.500;MQ=45.58;MQRankSum=-0.966;QD=1.05;ReadPosRankSum=-0.011;SOR=0.616	GT:AD:DP:GQ:PL	0/1:71,7:78:99:119,0,3317
EU153401.1	529461	.	A	C	1470.73	.	AC=1;AF=0.500;AN=2;BaseQRankSum=2.929;ClippingRankSum=0.000;DP=80;ExcessHet=3.0103;FS=8.312;MLEAC=1;MLEAF=0.500;MQ=46.17;MQRankSum=-5.675;QD=21.95;ReadPosRankSum=-1.090;SOR=1.240	GT:AD:DP:GQ:PL	0/1:29,38:67:99:1508,0,1421
EU153401.1	529462	.	A	T	357.73	.	AC=1;AF=0.500;AN=2;BaseQRankSum=1.167;ClippingRankSum=0.000;DP=79;ExcessHet=3.0103;FS=38.044;MLEAC=1;MLEAF=0.500;MQ=46.15;MQRankSum=-0.771;QD=4.71;ReadPosRankSum=0.255;SOR=3.751	GT:AD:DP:GQ:PL	0/1:63,13:76:99:395,0,2963
EU153401.1	529463	.	T	C	987.77	.	AC=1;AF=0.500;AN=2;BaseQRankSum=2.312;ClippingRankSum=0.000;DP=78;ExcessHet=3.0103;FS=0.000;MLEAC=1;MLEAF=0.500;MQ=46.20;MQRankSum=-3.897;QD=15.43;ReadPosRankSum=-1.091;SOR=0.737	GT:AD:DP:GQ:PL	0/1:38,26:64:99:1016,0,1874
EU153401.1	529465	.	C	T	10.20	.	AC=1;AF=0.500;AN=2;BaseQRankSum=0.763;ClippingRankSum=0.000;DP=78;ExcessHet=3.0103;FS=15.208;MLEAC=1;MLEAF=0.500;MQ=46.20;MQRankSum=-1.649;QD=0.13;ReadPosRankSum=-1.748;SOR=3.803	GT:AD:DP:GQ:PL	0/1:70,6:76:38:38,0,3281
EU153401.1	529468	.	C	T	228.77	.	AC=1;AF=0.500;AN=2;BaseQRankSum=1.042;ClippingRankSum=0.000;DP=81;ExcessHet=3.0103;FS=0.000;MLEAC=1;MLEAF=0.500;MQ=45.59;MQRankSum=-1.344;QD=2.93;ReadPosRankSum=0.014;SOR=0.591	GT:AD:DP:GQ:PL	0/1:67,11:78:99:257,0,3140
EU153401.1	529469	.	T	C	54.73	.	AC=1;AF=0.500;AN=2;BaseQRankSum=0.840;ClippingRankSum=0.000;DP=82;ExcessHet=3.0103;FS=0.000;MLEAC=1;MLEAF=0.500;MQ=45.78;MQRankSum=-1.022;QD=0.74;ReadPosRankSum=0.750;SOR=0.600	GT:AD:DP:GQ:PL	0/1:67,7:74:92:92,0,3110
EU153401.1	529470	.	A	T	2040.77	.	AC=1;AF=0.500;AN=2;BaseQRankSum=3.710;ClippingRankSum=0.000;DP=82;ExcessHet=3.0103;FS=3.381;MLEAC=1;MLEAF=0.500;MQ=45.78;MQRankSum=-5.893;QD=27.21;ReadPosRankSum=-1.019;SOR=0.890	GT:AD:DP:GQ:PL	0/1:24,51:75:99:2069,0,1172
EU153401.1	529474	.	T	TGA	126.73	.	AC=1;AF=0.500;AN=2;BaseQRankSum=1.166;ClippingRankSum=0.000;DP=84;ExcessHet=3.0103;FS=0.000;MLEAC=1;MLEAF=0.500;MQ=45.58;MQRankSum=-1.224;QD=1.65;ReadPosRankSum=0.593;SOR=0.704	GT:AD:DP:GQ:PL	0/1:68,9:77:99:164,0,3272
EU153401.1	529476	.	A	AG	138.73	.	AC=1;AF=0.500;AN=2;BaseQRankSum=0.868;ClippingRankSum=0.000;DP=83;ExcessHet=3.0103;FS=0.000;MLEAC=1;MLEAF=0.500;MQ=45.68;MQRankSum=-1.174;QD=1.85;ReadPosRankSum=-0.749;SOR=0.760	GT:AD:DP:GQ:PL	0/1:66,9:75:99:176,0,3014
EU153401.1	529479	.	GAATAAGTC	G	135.73	.	AC=1;AF=0.500;AN=2;BaseQRankSum=0.861;ClippingRankSum=0.000;DP=88;ExcessHet=3.0103;FS=0.000;MLEAC=1;MLEAF=0.500;MQ=44.85;MQRankSum=-1.147;QD=1.79;ReadPosRankSum=-0.729;SOR=0.672	GT:AD:DP:GQ:PL	0/1:67,9:76:99:173,0,2967
EU153401.1	529480	.	A	G	1002.73	.	AC=1;AF=0.500;AN=2;BaseQRankSum=1.626;ClippingRankSum=0.000;DP=83;ExcessHet=3.0103;FS=12.323;MLEAC=1;MLEAF=0.500;MQ=45.41;MQRankSum=-2.747;QD=13.74;ReadPosRankSum=1.651;SOR=1.537	GT:AD:DP:GQ:PL	0/1:45,28:73:99:1040,0,1944
EU153401.1	529482	.	T	C	240.77	.	AC=1;AF=0.500;AN=2;BaseQRankSum=0.866;ClippingRankSum=0.000;DP=83;ExcessHet=3.0103;FS=20.908;MLEAC=1;MLEAF=0.500;MQ=45.41;MQRankSum=-0.788;QD=3.21;ReadPosRankSum=-0.061;SOR=3.435	GT:AD:DP:GQ:PL	0/1:64,11:75:99:269,0,2793
EU153401.1	529484	.	A	G	804.77	.	AC=1;AF=0.500;AN=2;BaseQRankSum=1.265;ClippingRankSum=0.000;DP=81;ExcessHet=3.0103;FS=0.000;MLEAC=1;MLEAF=0.500;MQ=44.99;MQRankSum=-1.188;QD=10.45;ReadPosRankSum=-1.211;SOR=0.643	GT:AD:DP:GQ:PL	0/1:56,21:77:99:833,0,2502
EU153401.1	529485	.	G	A	1416.73	.	AC=1;AF=0.500;AN=2;BaseQRankSum=2.425;ClippingRankSum=0.000;DP=83;ExcessHet=3.0103;FS=0.000;MLEAC=1;MLEAF=0.500;MQ=44.78;MQRankSum=-2.874;QD=21.15;ReadPosRankSum=-0.816;SOR=0.749	GT:AD:DP:GQ:PL	0/1:32,35:67:99:1454,0,1324
EU153401.1	529618	.	G	T	11.12	.	AC=1;AF=0.500;AN=2;BaseQRankSum=1.027;ClippingRankSum=0.000;DP=17;ExcessHet=3.0103;FS=3.140;MLEAC=1;MLEAF=0.500;MQ=57.05;MQRankSum=-2.802;QD=0.65;ReadPosRankSum=-0.374;SOR=2.093	GT:AD:DP:GQ:PL	0/1:15,2:17:39:39,0,624
EU153401.1	529628	.	A	T	13.95	.	AC=1;AF=0.500;AN=2;BaseQRankSum=1.073;ClippingRankSum=0.000;DP=16;ExcessHet=3.0103;FS=3.233;MLEAC=1;MLEAF=0.500;MQ=58.42;MQRankSum=-3.726;QD=0.87;ReadPosRankSum=0.079;SOR=2.303	GT:AD:DP:GQ:PL	0/1:14,2:16:42:42,0,582
EU153401.1	529629	.	T	A	13.95	.	AC=1;AF=0.500;AN=2;BaseQRankSum=0.951;ClippingRankSum=0.000;DP=16;ExcessHet=3.0103;FS=3.233;MLEAC=1;MLEAF=0.500;MQ=58.42;MQRankSum=-3.726;QD=0.87;ReadPosRankSum=0.239;SOR=2.303	GT:AD:DP:GQ:PL	0/1:14,2:16:42:42,0,582
EU153401.1	529633	.	T	A	13.95	.	AC=1;AF=0.500;AN=2;BaseQRankSum=0.951;ClippingRankSum=0.000;DP=16;ExcessHet=3.0103;FS=3.233;MLEAC=1;MLEAF=0.500;MQ=58.42;MQRankSum=-3.726;QD=0.87;ReadPosRankSum=0.557;SOR=2.303	GT:AD:DP:GQ:PL	0/1:14,2:16:42:42,0,582
EU153401.1	529643	.	C	T	13.95	.	AC=1;AF=0.500;AN=2;BaseQRankSum=0.751;ClippingRankSum=0.000;DP=14;ExcessHet=3.0103;FS=2.963;MLEAC=1;MLEAF=0.500;MQ=58.19;MQRankSum=-3.445;QD=1.00;ReadPosRankSum=0.365;SOR=1.802	GT:AD:DP:GQ:PL	0/1:12,2:14:42:42,0,582
EU153401.1	529659	.	C	T	16.86	.	AC=1;AF=0.500;AN=2;BaseQRankSum=0.000;ClippingRankSum=0.000;DP=14;ExcessHet=3.0103;FS=2.963;MLEAC=1;MLEAF=0.500;MQ=58.19;MQRankSum=-3.445;QD=1.20;ReadPosRankSum=-0.457;SOR=1.802	GT:AD:DP:GQ:PL	0/1:12,2:14:45:45,0,540
EU153401.1	529694	.	G	C	255.77	.	AC=1;AF=0.500;AN=2;BaseQRankSum=-1.807;ClippingRankSum=0.000;DP=19;ExcessHet=3.0103;FS=0.000;MLEAC=1;MLEAF=0.500;MQ=54.20;MQRankSum=-3.454;QD=13.46;ReadPosRankSum=-2.352;SOR=0.399	GT:AD:DP:GQ:PL	0/1:15,4:19:99:284,0,600
EU153401.1	529703	.	T	C	284.77	.	AC=1;AF=0.500;AN=2;BaseQRankSum=0.910;ClippingRankSum=0.000;DP=29;ExcessHet=3.0103;FS=8.869;MLEAC=1;MLEAF=0.500;MQ=46.73;MQRankSum=-4.725;QD=9.82;ReadPosRankSum=-4.021;SOR=1.914	GT:AD:DP:GQ:PL	0/1:17,12:29:99:313,0,678
EU153401.1	529736	.	GA	G	57.73	.	AC=1;AF=0.500;AN=2;BaseQRankSum=0.748;ClippingRankSum=0.000;DP=33;ExcessHet=3.0103;FS=17.171;MLEAC=1;MLEAF=0.500;MQ=48.64;MQRankSum=-4.009;QD=1.80;ReadPosRankSum=-2.759;SOR=3.903	GT:AD:DP:GQ:PL	0/1:26,6:32:95:95,0,732
EU153401.1	529744	.	C	A	188.77	.	AC=1;AF=0.500;AN=2;BaseQRankSum=0.846;ClippingRankSum=0.000;DP=34;ExcessHet=3.0103;FS=3.797;MLEAC=1;MLEAF=0.500;MQ=49.01;MQRankSum=-1.940;QD=5.55;ReadPosRankSum=0.021;SOR=0.982	GT:AD:DP:GQ:PL	0/1:26,8:34:99:217,0,958
EU153401.1	529750	.	A	AGTG	182.73	.	AC=1;AF=0.500;AN=2;BaseQRankSum=0.882;ClippingRankSum=0.000;DP=32;ExcessHet=3.0103;FS=6.593;MLEAC=1;MLEAF=0.500;MQ=48.43;MQRankSum=-1.774;QD=5.71;ReadPosRankSum=-0.860;SOR=0.928	GT:AD:DP:GQ:PL	0/1:24,8:32:99:220,0,920
EU153401.1	529752	.	ACCT	A	179.73	.	AC=1;AF=0.500;AN=2;BaseQRankSum=0.667;ClippingRankSum=0.000;DP=17;ExcessHet=3.0103;FS=8.113;MLEAC=1;MLEAF=0.500;MQ=57.18;MQRankSum=-3.859;QD=10.57;ReadPosRankSum=0.227;SOR=2.230	GT:AD:DP:GQ:PL	0/1:15,2:17:99:217,0,941
EU153401.1	529766	.	G	A	613.77	.	AC=1;AF=0.500;AN=2;BaseQRankSum=1.573;ClippingRankSum=0.000;DP=19;ExcessHet=3.0103;FS=2.629;MLEAC=1;MLEAF=0.500;MQ=57.07;MQRankSum=4.312;QD=32.30;ReadPosRankSum=1.657;SOR=1.069	GT:AD:DP:GQ:PL	0/1:3,16:19:43:642,0,43
EU153401.1	529777	.	C	A	2652.77	.	AC=1;AF=0.500;AN=2;BaseQRankSum=-0.774;ClippingRankSum=0.000;DP=117;ExcessHet=3.0103;FS=0.000;MLEAC=1;MLEAF=0.500;MQ=48.24;MQRankSum=-1.744;QD=27.07;ReadPosRankSum=-1.393;SOR=0.672	GT:AD:DP:GQ:PL	0/1:41,57:98:99:2681,0,1517
EU153401.1	529780	.	T	A	365.73	.	AC=1;AF=0.500;AN=2;BaseQRankSum=-2.559;ClippingRankSum=0.000;DP=112;ExcessHet=3.0103;FS=4.037;MLEAC=1;MLEAF=0.500;MQ=48.51;MQRankSum=2.305;QD=4.16;ReadPosRankSum=0.238;SOR=1.432	GT:AD:DP:GQ:PL	0/1:73,15:88:99:403,0,3105
EU153401.1	529781	.	G	T	102.77	.	AC=1;AF=0.500;AN=2;BaseQRankSum=0.702;ClippingRankSum=0.000;DP=109;ExcessHet=3.0103;FS=1.384;MLEAC=1;MLEAF=0.500;MQ=48.82;MQRankSum=-1.343;QD=1.15;ReadPosRankSum=0.625;SOR=0.750	GT:AD:DP:GQ:PL	0/1:80,9:89:99:131,0,3416
EU153401.1	529782	.	G	C	2326.77	.	AC=1;AF=0.500;AN=2;BaseQRankSum=-0.011;ClippingRankSum=0.000;DP=108;ExcessHet=3.0103;FS=4.615;MLEAC=1;MLEAF=0.500;MQ=48.94;MQRankSum=-3.502;QD=28.73;ReadPosRankSum=-1.754;SOR=0.400	GT:AD:DP:GQ:PL	0/1:26,55:81:99:2355,0,917
EU153401.1	529784	.	A	G	42.77	.	AC=1;AF=0.500;AN=2;BaseQRankSum=-0.640;ClippingRankSum=0.000;DP=106;ExcessHet=3.0103;FS=1.409;MLEAC=1;MLEAF=0.500;MQ=48.86;MQRankSum=-1.528;QD=0.45;ReadPosRankSum=-1.992;SOR=0.998	GT:AD:DP:GQ:PL	0/1:86,8:94:71:71,0,3671
EU153401.1	529795	.	G	A	2098.73	.	AC=1;AF=0.500;AN=2;BaseQRankSum=-1.363;ClippingRankSum=0.000;DP=87;ExcessHet=3.0103;FS=3.155;MLEAC=1;MLEAF=0.500;MQ=50.60;MQRankSum=-0.773;QD=27.61;ReadPosRankSum=-1.642;SOR=0.977	GT:AD:DP:GQ:PL	0/1:29,47:76:99:2136,0,1058
EU153401.1	529796	.	A	G	88.73	.	AC=1;AF=0.500;AN=2;BaseQRankSum=0.573;ClippingRankSum=0.000;DP=85;ExcessHet=3.0103;FS=4.008;MLEAC=1;MLEAF=0.500;MQ=50.65;MQRankSum=-2.501;QD=1.29;ReadPosRankSum=-3.016;SOR=1.209	GT:AD:DP:GQ:PL	0/1:63,6:69:99:126,0,2873
EU153401.1	529797	.	TA	T	12.96	.	AC=1;AF=0.500;AN=2;BaseQRankSum=0.657;ClippingRankSum=0.000;DP=81;ExcessHet=3.0103;FS=1.684;MLEAC=1;MLEAF=0.500;MQ=50.41;MQRankSum=-0.845;QD=0.19;ReadPosRankSum=1.211;SOR=1.197	GT:AD:DP:GQ:PL	0/1:63,6:69:50:50,0,2795
EU153401.1	529798	.	A	G	966.77	.	AC=1;AF=0.500;AN=2;BaseQRankSum=1.368;ClippingRankSum=0.000;DP=80;ExcessHet=3.0103;FS=4.876;MLEAC=1;MLEAF=0.500;MQ=50.53;MQRankSum=-3.807;QD=13.81;ReadPosRankSum=-1.439;SOR=1.172	GT:AD:DP:GQ:PL	0/1:44,26:70:99:995,0,1850
EU153401.1	529800	.	GT	G	243.73	.	AC=1;AF=0.500;AN=2;BaseQRankSum=-3.401;ClippingRankSum=0.000;DP=80;ExcessHet=3.0103;FS=2.782;MLEAC=1;MLEAF=0.500;MQ=50.53;MQRankSum=1.863;QD=3.43;ReadPosRankSum=-1.118;SOR=1.179	GT:AD:DP:GQ:PL	0/1:60,11:71:99:281,0,2486
EU153401.1	529803	.	A	AG	210.73	.	AC=1;AF=0.500;AN=2;BaseQRankSum=-4.325;ClippingRankSum=0.000;DP=74;ExcessHet=3.0103;FS=3.159;MLEAC=1;MLEAF=0.500;MQ=50.38;MQRankSum=2.410;QD=3.29;SOR=1.349	GT:AD:DP:GQ:PL	0/1:55,9:64:99:248,0,2363
EU153401.1	529805	.	T	C	1311.73	.	AC=1;AF=0.500;AN=2;BaseQRankSum=-1.859;ClippingRankSum=0.000;DP=75;ExcessHet=3.0103;FS=0.997;MLEAC=1;MLEAF=0.500;MQ=50.52;MQRankSum=-1.259;QD=21.86;ReadPosRankSum=-1.347;SOR=0.905	GT:AD:DP:GQ:PL	0/1:26,34:60:99:1349,0,989
EU153401.1	529806	.	C	CGACA	42.73	.	AC=1;AF=0.500;AN=2;BaseQRankSum=0.782;ClippingRankSum=0.000;DP=74;ExcessHet=3.0103;FS=1.724;MLEAC=1;MLEAF=0.500;MQ=50.38;MQRankSum=-1.016;QD=0.69;SOR=1.329	GT:AD:DP:GQ:PL	0/1:56,6:62:80:80,0,2375
EU153401.1	529808	.	G	A	537.77	.	AC=1;AF=0.500;AN=2;BaseQRankSum=0.685;ClippingRankSum=0.000;DP=71;ExcessHet=3.0103;FS=0.000;MLEAC=1;MLEAF=0.500;MQ=50.77;MQRankSum=-0.733;QD=8.54;ReadPosRankSum=0.134;SOR=0.558	GT:AD:DP:GQ:PL	0/1:46,17:63:99:566,0,2006
EU153401.1	529809	.	G	A	135.77	.	AC=1;AF=0.500;AN=2;BaseQRankSum=0.904;ClippingRankSum=0.000;DP=71;ExcessHet=3.0103;FS=9.063;MLEAC=1;MLEAF=0.500;MQ=50.77;MQRankSum=-1.586;QD=2.16;ReadPosRankSum=-0.694;SOR=1.775	GT:AD:DP:GQ:PL	0/1:55,8:63:99:164,0,2369
EU153401.1	529813	.	TAG	T	147.73	.	AC=1;AF=0.500;AN=2;BaseQRankSum=1.040;ClippingRankSum=0.000;DP=65;ExcessHet=3.0103;FS=0.000;MLEAC=1;MLEAF=0.500;MQ=50.57;MQRankSum=-0.956;QD=2.84;ReadPosRankSum=-0.452;SOR=0.619	GT:AD:DP:GQ:PL	0/1:45,7:52:99:185,0,2075
EU153401.1	529815	.	G	A	1137.73	.	AC=1;AF=0.500;AN=2;BaseQRankSum=-0.972;ClippingRankSum=0.000;DP=64;ExcessHet=3.0103;FS=3.788;MLEAC=1;MLEAF=0.500;MQ=51.06;MQRankSum=-1.619;QD=21.07;ReadPosRankSum=-1.092;SOR=0.339	GT:AD:DP:GQ:PL	0/1:26,28:54:99:1175,0,1085
EU153401.1	529816	.	A	C	69.77	.	AC=1;AF=0.500;AN=2;BaseQRankSum=0.858;ClippingRankSum=0.000;DP=61;ExcessHet=3.0103;FS=1.632;MLEAC=1;MLEAF=0.500;MQ=51.14;MQRankSum=-1.116;QD=1.32;ReadPosRankSum=0.098;SOR=1.045	GT:AD:DP:GQ:PL	0/1:47,6:53:98:98,0,2123
EU153401.1	529818	.	G	T	88.73	.	AC=1;AF=0.500;AN=2;BaseQRankSum=0.593;ClippingRankSum=0.000;DP=59;ExcessHet=3.0103;FS=0.000;MLEAC=1;MLEAF=0.500;MQ=50.93;MQRankSum=0.849;QD=1.85;ReadPosRankSum=-1.309;SOR=0.487	GT:AD:DP:GQ:PL	0/1:42,6:48:99:126,0,1745
EU153401.1	529821	.	A	G	322.73	.	AC=1;AF=0.500;AN=2;BaseQRankSum=-1.819;ClippingRankSum=0.000;DP=54;ExcessHet=3.0103;FS=3.327;MLEAC=1;MLEAF=0.500;MQ=50.37;MQRankSum=1.808;QD=7.68;ReadPosRankSum=-1.263;SOR=0.260	GT:AD:DP:GQ:PL	0/1:32,10:42:99:360,0,1395
EU153401.1	529822	.	A	T	84.73	.	AC=1;AF=0.500;AN=2;BaseQRankSum=0.509;ClippingRankSum=0.000;DP=53;ExcessHet=3.0103;FS=5.226;MLEAC=1;MLEAF=0.500;MQ=50.64;MQRankSum=-2.494;QD=1.93;ReadPosRankSum=1.339;SOR=1.496	GT:AD:DP:GQ:PL	0/1:40,4:44:99:122,0,1788
EU153401.1	529823	.	A	G	100.73	.	AC=1;AF=0.500;AN=2;BaseQRankSum=0.483;ClippingRankSum=0.000;DP=51;ExcessHet=3.0103;FS=0.000;MLEAC=1;MLEAF=0.500;MQ=50.63;MQRankSum=-0.859;QD=2.46;ReadPosRankSum=-1.042;SOR=0.960	GT:AD:DP:GQ:PL	0/1:35,6:41:99:138,0,1578
EU153401.1	529824	.	AC	A	151.73	.	AC=1;AF=0.500;AN=2;BaseQRankSum=0.490;ClippingRankSum=0.000;DP=50;ExcessHet=3.0103;FS=0.000;MLEAC=1;MLEAF=0.500;MQ=50.73;MQRankSum=-0.886;QD=3.79;ReadPosRankSum=-1.002;SOR=0.883	GT:AD:DP:GQ:PL	0/1:34,6:40:99:189,0,1449
EU153401.1	529825	.	C	T	376.73	.	AC=1;AF=0.500;AN=2;BaseQRankSum=-1.396;ClippingRankSum=0.000;DP=50;ExcessHet=3.0103;FS=0.000;MLEAC=1;MLEAF=0.500;MQ=50.89;MQRankSum=-1.153;QD=9.19;ReadPosRankSum=0.473;SOR=0.631	GT:AD:DP:GQ:PL	0/1:29,12:41:99:414,0,1224
EU153401.1	529826	.	A	T	106.73	.	AC=1;AF=0.500;AN=2;BaseQRankSum=0.476;ClippingRankSum=0.000;DP=49;ExcessHet=3.0103;FS=11.650;MLEAC=1;MLEAF=0.500;MQ=50.69;MQRankSum=-2.860;QD=2.54;ReadPosRankSum=0.882;SOR=2.234	GT:AD:DP:GQ:PL	0/1:36,6:42:99:144,0,1494
EU153401.1	529827	.	A	ATTTTTT	52.73	.	AC=1;AF=0.500;AN=2;BaseQRankSum=-1.609;ClippingRankSum=0.000;DP=48;ExcessHet=3.0103;FS=0.000;MLEAC=1;MLEAF=0.500;MQ=50.89;MQRankSum=-1.020;QD=1.23;ReadPosRankSum=-0.474;SOR=0.898	GT:AD:DP:GQ:PL	0/1:38,5:43:90:90,0,1665
EU153401.1	529830	.	AAGT	A	16.82	.	AC=1;AF=0.500;AN=2;BaseQRankSum=0.642;ClippingRankSum=0.000;DP=45;ExcessHet=3.0103;FS=5.316;MLEAC=1;MLEAF=0.500;MQ=51.96;MQRankSum=0.878;QD=0.42;ReadPosRankSum=-1.459;SOR=1.487	GT:AD:DP:GQ:PL	0/1:36,4:40:54:54,0,1584
EU153401.1	529834	.	ATATG	A	16.82	.	AC=1;AF=0.500;AN=2;BaseQRankSum=0.814;ClippingRankSum=0.000;DP=45;ExcessHet=3.0103;FS=0.000;MLEAC=1;MLEAF=0.500;MQ=51.96;MQRankSum=-1.260;QD=0.41;ReadPosRankSum=-0.068;SOR=0.395	GT:AD:DP:GQ:PL	0/1:37,4:41:54:54,0,1584
EU153401.1	529835	.	T	C	577.73	.	AC=1;AF=0.500;AN=2;BaseQRankSum=-0.685;ClippingRankSum=0.000;DP=43;ExcessHet=3.0103;FS=5.170;MLEAC=1;MLEAF=0.500;MQ=52.01;MQRankSum=-2.191;QD=17.51;ReadPosRankSum=-1.521;SOR=0.442	GT:AD:DP:GQ:PL	0/1:18,15:33:99:615,0,729
EU153401.1	529839	.	C	G	712.73	.	AC=1;AF=0.500;AN=2;BaseQRankSum=1.050;ClippingRankSum=0.000;DP=43;ExcessHet=3.0103;FS=3.256;MLEAC=1;MLEAF=0.500;MQ=50.41;MQRankSum=-2.886;QD=22.27;ReadPosRankSum=-2.491;SOR=0.223	GT:AD:DP:GQ:PL	0/1:16,16:32:99:750,0,610
EU153401.1	529861	.	A	C	197.77	.	AC=1;AF=0.500;AN=2;BaseQRankSum=1.252;ClippingRankSum=0.000;DP=30;ExcessHet=3.0103;FS=7.437;MLEAC=1;MLEAF=0.500;MQ=51.32;MQRankSum=-2.345;QD=7.91;ReadPosRankSum=-2.325;SOR=2.285	GT:AD:DP:GQ:PL	0/1:19,6:25:99:226,0,719
EU153401.1	529864	.	T	C	17.84	.	AC=1;AF=0.500;AN=2;BaseQRankSum=1.135;ClippingRankSum=0.000;DP=29;ExcessHet=3.0103;FS=0.000;MLEAC=1;MLEAF=0.500;MQ=51.00;MQRankSum=-2.109;QD=0.69;ReadPosRankSum=-0.201;SOR=0.871	GT:AD:DP:GQ:PL	0/1:23,3:26:46:46,0,1041
EU153401.1	529866	.	G	A	10.17	.	AC=1;AF=0.500;AN=2;BaseQRankSum=1.005;ClippingRankSum=0.000;DP=30;ExcessHet=3.0103;FS=3.078;MLEAC=1;MLEAF=0.500;MQ=51.83;MQRankSum=-1.355;QD=0.39;ReadPosRankSum=-0.241;SOR=2.030	GT:AD:DP:GQ:PL	0/1:24,2:26:47:47,0,1041
EU153401.1	529880	.	A	G	163.77	.	AC=1;AF=0.500;AN=2;BaseQRankSum=1.216;ClippingRankSum=0.000;DP=29;ExcessHet=3.0103;FS=7.707;MLEAC=1;MLEAF=0.500;MQ=54.64;MQRankSum=-3.001;QD=6.30;ReadPosRankSum=-2.229;SOR=2.272	GT:AD:DP:GQ:PL	0/1:20,6:26:99:192,0,822
EU153401.1	529888	.	G	C	121.77	.	AC=1;AF=0.500;AN=2;BaseQRankSum=1.122;ClippingRankSum=0.000;DP=27;ExcessHet=3.0103;FS=12.128;MLEAC=1;MLEAF=0.500;MQ=54.66;MQRankSum=-2.962;QD=4.87;ReadPosRankSum=-2.366;SOR=3.611	GT:AD:DP:GQ:PL	0/1:20,5:25:99:150,0,825
EU153401.1	529892	.	A	AGC	103.73	.	AC=1;AF=0.500;AN=2;BaseQRankSum=0.000;ClippingRankSum=0.000;DP=25;ExcessHet=3.0103;FS=9.048;MLEAC=1;MLEAF=0.500;MQ=53.90;MQRankSum=-2.595;QD=4.15;ReadPosRankSum=-1.755;SOR=3.091	GT:AD:DP:GQ:PL	0/1:21,4:25:99:141,0,951
EU153401.1	529893	.	A	G	28.77	.	AC=1;AF=0.500;AN=2;BaseQRankSum=0.000;ClippingRankSum=0.000;DP=25;ExcessHet=3.0103;FS=2.648;MLEAC=1;MLEAF=0.500;MQ=53.90;MQRankSum=-0.488;QD=1.15;ReadPosRankSum=-0.850;SOR=0.959	GT:AD:DP:GQ:PL	0/1:22,3:25:57:57,0,957
EU153401.1	529894	.	G	C	73.73	.	AC=1;AF=0.500;AN=2;BaseQRankSum=0.000;ClippingRankSum=0.000;DP=25;ExcessHet=3.0103;FS=2.318;MLEAC=1;MLEAF=0.500;MQ=53.90;MQRankSum=-1.346;QD=3.51;ReadPosRankSum=-1.189;SOR=1.071	GT:AD:DP:GQ:PL	0/1:18,3:21:99:111,0,786
EU153401.1	529900	.	T	C	73.77	.	AC=1;AF=0.500;AN=2;BaseQRankSum=0.000;ClippingRankSum=0.000;DP=23;ExcessHet=3.0103;FS=6.397;MLEAC=1;MLEAF=0.500;MQ=55.75;MQRankSum=-2.755;QD=3.21;ReadPosRankSum=-1.140;SOR=2.833	GT:AD:DP:GQ:PL	0/1:20,3:23:99:102,0,901
EU153401.1	529901	.	T	C	67.73	.	AC=1;AF=0.500;AN=2;BaseQRankSum=0.574;ClippingRankSum=0.000;DP=25;ExcessHet=3.0103;FS=0.000;MLEAC=1;MLEAF=0.500;MQ=56.10;MQRankSum=-1.180;QD=2.82;ReadPosRankSum=-1.597;SOR=0.446	GT:AD:DP:GQ:PL	0/1:20,4:24:99:105,0,835
EU153401.1	529905	.	AGGG	A	61.73	.	AC=1;AF=0.500;AN=2;BaseQRankSum=0.000;ClippingRankSum=0.000;DP=27;ExcessHet=3.0103;FS=0.000;MLEAC=1;MLEAF=0.500;MQ=55.78;MQRankSum=-0.666;QD=2.29;ReadPosRankSum=-1.110;SOR=0.368	GT:AD:DP:GQ:PL	0/1:23,4:27:99:99,0,954
EU153401.1	529910	.	A	AAAAG	64.73	.	AC=1;AF=0.500;AN=2;BaseQRankSum=0.533;ClippingRankSum=0.000;DP=27;ExcessHet=3.0103;FS=2.038;MLEAC=1;MLEAF=0.500;MQ=55.78;MQRankSum=-0.593;QD=2.49;ReadPosRankSum=-1.160;SOR=0.307	GT:AD:DP:GQ:PL	0/1:22,4:26:99:102,0,912
EU153401.1	530081	.	A	AC	651.73	.	AC=1;AF=0.500;AN=2;BaseQRankSum=-1.536;ClippingRankSum=0.000;DP=26;ExcessHet=3.0103;FS=0.000;MLEAC=1;MLEAF=0.500;MQ=54.74;MQRankSum=4.529;QD=25.07;ReadPosRankSum=3.171;SOR=0.929	GT:AD:DP:GQ:PL	0/1:8,18:26:99:689,0,310
EU153401.1	530084	.	A	AC	690.73	.	AC=1;AF=0.500;AN=2;BaseQRankSum=-2.149;ClippingRankSum=0.000;DP=27;ExcessHet=3.0103;FS=1.655;MLEAC=1;MLEAF=0.500;MQ=53.85;MQRankSum=4.629;QD=25.58;ReadPosRankSum=2.985;SOR=1.222	GT:AD:DP:GQ:PL	0/1:9,18:27:99:728,0,349
EU153401.1	530087	.	A	AC	299.73	.	AC=1;AF=0.500;AN=2;BaseQRankSum=-1.016;ClippingRankSum=0.000;DP=30;ExcessHet=3.0103;FS=0.000;MLEAC=1;MLEAF=0.500;MQ=53.26;MQRankSum=3.864;QD=11.53;ReadPosRankSum=1.771;SOR=0.458	GT:AD:DP:GQ:PL	0/1:13,13:26:99:337,0,494
EU153401.1	530090	.	A	AC	97.73	.	AC=1;AF=0.500;AN=2;BaseQRankSum=-0.898;ClippingRankSum=0.000;DP=32;ExcessHet=3.0103;FS=0.000;MLEAC=1;MLEAF=0.500;MQ=53.12;MQRankSum=3.050;QD=3.49;ReadPosRankSum=1.368;SOR=0.627	GT:AD:DP:GQ:PL	0/1:18,10:28:99:135,0,760
EU153401.1	530091	.	A	C	23.79	.	AC=1;AF=0.500;AN=2;BaseQRankSum=0.338;ClippingRankSum=0.000;DP=34;ExcessHet=3.0103;FS=0.000;MLEAC=1;MLEAF=0.500;MQ=51.89;MQRankSum=1.573;QD=0.77;ReadPosRankSum=0.296;SOR=0.556	GT:AD:DP:GQ:PL	0/1:26,5:31:52:52,0,897
EU153401.1	530094	.	A	C	127.77	.	AC=1;AF=0.500;AN=2;BaseQRankSum=-0.197;ClippingRankSum=0.000;DP=38;ExcessHet=3.0103;FS=0.000;MLEAC=1;MLEAF=0.500;MQ=50.83;MQRankSum=3.629;QD=3.65;ReadPosRankSum=1.957;SOR=0.693	GT:AD:DP:GQ:PL	0/1:24,11:35:99:156,0,763
EU153401.1	530136	.	T	C	40.77	.	AC=1;AF=0.500;AN=2;BaseQRankSum=0.000;ClippingRankSum=0.000;DP=25;ExcessHet=3.0103;FS=6.560;MLEAC=1;MLEAF=0.500;MQ=57.98;MQRankSum=-4.491;QD=1.85;ReadPosRankSum=-2.470;SOR=2.823	GT:AD:DP:GQ:PL	0/1:19,3:22:69:69,0,789
EU153401.1	530249	.	T	C	17.84	.	AC=1;AF=0.500;AN=2;BaseQRankSum=-0.258;ClippingRankSum=0.000;DP=25;ExcessHet=3.0103;FS=2.993;MLEAC=1;MLEAF=0.500;MQ=56.49;MQRankSum=-3.447;QD=0.78;ReadPosRankSum=-0.382;SOR=1.845	GT:AD:DP:GQ:PL	0/1:21,2:23:46:46,0,5805
EU153401.1	530263	.	G	T	134.73	.	AC=1;AF=0.500;AN=2;BaseQRankSum=-0.114;ClippingRankSum=0.000;DP=26;ExcessHet=3.0103;FS=4.530;MLEAC=1;MLEAF=0.500;MQ=55.81;MQRankSum=-4.403;QD=5.18;ReadPosRankSum=-0.883;SOR=1.981	GT:AD:DP:GQ:PL	0/1:20,6:26:99:172,0,5976
EU153401.1	530292	.	A	C	718.77	.	AC=1;AF=0.500;AN=2;BaseQRankSum=2.290;ClippingRankSum=0.000;DP=36;ExcessHet=3.0103;FS=4.856;MLEAC=1;MLEAF=0.500;MQ=52.58;MQRankSum=-4.311;QD=21.14;ReadPosRankSum=-1.899;SOR=0.641	GT:AD:DP:GQ:PL	0/1:16,18:34:99:747,0,5621
EU153401.1	530300	.	T	C	187.77	.	AC=1;AF=0.500;AN=2;BaseQRankSum=0.000;ClippingRankSum=0.000;DP=40;ExcessHet=3.0103;FS=0.000;MLEAC=1;MLEAF=0.500;MQ=52.86;MQRankSum=-3.544;QD=4.94;ReadPosRankSum=-1.168;SOR=0.869	GT:AD:DP:GQ:PL	0/1:31,7:38:99:216,0,7825
EU153401.1	530302	.	G	A	48.77	.	AC=1;AF=0.500;AN=2;BaseQRankSum=0.907;ClippingRankSum=0.000;DP=48;ExcessHet=3.0103;FS=0.000;MLEAC=1;MLEAF=0.500;MQ=53.35;MQRankSum=-2.304;QD=1.06;ReadPosRankSum=1.272;SOR=0.392	GT:AD:DP:GQ:PL	0/1:42,4:46:77:77,0,7907
EU153401.1	530304	.	A	G	45.77	.	AC=1;AF=0.500;AN=2;BaseQRankSum=-1.442;ClippingRankSum=0.000;DP=50;ExcessHet=3.0103;FS=1.962;MLEAC=1;MLEAF=0.500;MQ=52.76;MQRankSum=-2.620;QD=0.95;ReadPosRankSum=-0.440;SOR=0.799	GT:AD:DP:GQ:PL	0/1:43,5:48:74:74,0,7657
EU153401.1	530308	.	C	T	81.77	.	AC=1;AF=0.500;AN=2;BaseQRankSum=-0.877;ClippingRankSum=0.000;DP=54;ExcessHet=3.0103;FS=0.000;MLEAC=1;MLEAF=0.500;MQ=51.78;MQRankSum=-2.481;QD=1.60;ReadPosRankSum=0.718;SOR=0.824	GT:AD:DP:GQ:PL	0/1:45,6:51:99:110,0,7738
EU153401.1	530314	.	G	A	232.73	.	AC=1;AF=0.500;AN=2;BaseQRankSum=-1.876;ClippingRankSum=0.000;DP=60;ExcessHet=3.0103;FS=3.132;MLEAC=1;MLEAF=0.500;MQ=51.05;MQRankSum=-3.218;QD=4.56;ReadPosRankSum=-0.280;SOR=0.301	GT:AD:DP:GQ:PL	0/1:41,10:51:99:270,0,7493
EU153401.1	530323	.	C	T	951.77	.	AC=1;AF=0.500;AN=2;BaseQRankSum=-1.078;ClippingRankSum=0.000;DP=66;ExcessHet=3.0103;FS=2.227;MLEAC=1;MLEAF=0.500;MQ=50.61;MQRankSum=-4.447;QD=16.13;ReadPosRankSum=0.973;SOR=1.038	GT:AD:DP:GQ:PL	0/1:36,23:59:99:980,0,5963
EU153401.1	530326	.	A	T	222.77	.	AC=1;AF=0.500;AN=2;BaseQRankSum=0.758;ClippingRankSum=0.000;DP=72;ExcessHet=3.0103;FS=24.503;MLEAC=1;MLEAF=0.500;MQ=50.10;MQRankSum=0.734;QD=3.43;ReadPosRankSum=0.483;SOR=3.232	GT:AD:DP:GQ:PL	0/1:55,10:65:99:251,0,7658
EU153401.1	530333	.	G	A	341.77	.	AC=1;AF=0.500;AN=2;BaseQRankSum=2.115;ClippingRankSum=0.000;DP=80;ExcessHet=3.0103;FS=19.749;MLEAC=1;MLEAF=0.500;MQ=48.69;MQRankSum=-0.324;QD=4.95;ReadPosRankSum=1.791;SOR=2.061	GT:AD:DP:GQ:PL	0/1:56,13:69:99:370,0,7736
EU153401.1	530336	.	A	G	237.77	.	AC=1;AF=0.500;AN=2;BaseQRankSum=1.878;ClippingRankSum=0.000;DP=80;ExcessHet=3.0103;FS=23.018;MLEAC=1;MLEAF=0.500;MQ=48.69;MQRankSum=0.918;QD=3.40;ReadPosRankSum=1.987;SOR=2.429	GT:AD:DP:GQ:PL	0/1:59,11:70:99:266,0,7886
EU153401.1	530340	.	G	A	471.73	.	AC=1;AF=0.500;AN=2;BaseQRankSum=0.323;ClippingRankSum=0.000;DP=91;ExcessHet=3.0103;FS=2.741;MLEAC=1;MLEAF=0.500;MQ=45.70;MQRankSum=-1.410;QD=8.00;ReadPosRankSum=-0.284;SOR=1.148	GT:AD:DP:GQ:PL	0/1:47,12:59:99:509,0,9891
EU153401.1	530343	.	A	AC	291.73	.	AC=1;AF=0.500;AN=2;BaseQRankSum=0.863;ClippingRankSum=0.000;DP=87;ExcessHet=3.0103;FS=10.075;MLEAC=1;MLEAF=0.500;MQ=45.96;MQRankSum=-0.883;QD=5.83;ReadPosRankSum=0.673;SOR=2.556	GT:AD:DP:GQ:PL	0/1:43,7:50:99:329,0,8894
EU153401.1	530344	.	C	T	159.73	.	AC=1;AF=0.500;AN=2;BaseQRankSum=-0.981;ClippingRankSum=0.000;DP=86;ExcessHet=3.0103;FS=1.426;MLEAC=1;MLEAF=0.500;MQ=46.02;MQRankSum=-0.674;QD=2.96;ReadPosRankSum=-1.745;SOR=0.960	GT:AD:DP:GQ:PL	0/1:46,8:54:99:197,0,8677
EU153401.1	530346	.	A	T	171.73	.	AC=1;AF=0.500;AN=2;BaseQRankSum=1.056;ClippingRankSum=0.000;DP=83;ExcessHet=3.0103;FS=9.386;MLEAC=1;MLEAF=0.500;MQ=46.16;MQRankSum=-0.901;QD=3.50;ReadPosRankSum=1.905;SOR=2.746	GT:AD:DP:GQ:PL	0/1:41,8:49:99:209,0,8665
EU153401.1	530351	.	A	T	36.77	.	AC=1;AF=0.500;AN=2;BaseQRankSum=0.808;ClippingRankSum=0.000;DP=80;ExcessHet=3.0103;FS=12.677;MLEAC=1;MLEAF=0.500;MQ=46.13;MQRankSum=-2.008;QD=0.74;ReadPosRankSum=1.612;SOR=3.609	GT:AD:DP:GQ:PL	0/1:45,5:50:65:65,0,8893
EU153401.1	530355	.	G	A	360.77	.	AC=1;AF=0.500;AN=2;BaseQRankSum=1.350;ClippingRankSum=0.000;DP=76;ExcessHet=3.0103;FS=1.269;MLEAC=1;MLEAF=0.500;MQ=46.48;MQRankSum=-1.689;QD=7.36;ReadPosRankSum=2.009;SOR=0.468	GT:AD:DP:GQ:PL	0/1:37,12:49:99:389,0,8032
EU153401.1	530357	.	G	A	1260.77	.	AC=1;AF=0.500;AN=2;BaseQRankSum=-0.049;ClippingRankSum=0.000;DP=75;ExcessHet=3.0103;FS=4.167;MLEAC=1;MLEAF=0.500;MQ=46.45;MQRankSum=-4.035;QD=26.27;ReadPosRankSum=-1.203;SOR=0.547	GT:AD:DP:GQ:PL	0/1:18,30:48:99:1289,0,7029
EU153401.1	530358	.	A	T	106.73	.	AC=1;AF=0.500;AN=2;BaseQRankSum=0.993;ClippingRankSum=0.000;DP=75;ExcessHet=3.0103;FS=16.843;MLEAC=1;MLEAF=0.500;MQ=46.69;MQRankSum=-2.502;QD=2.54;ReadPosRankSum=0.374;SOR=3.903	GT:AD:DP:GQ:PL	0/1:36,6:42:99:144,0,8932
EU153401.1	530361	.	G	T	190.73	.	AC=1;AF=0.500;AN=2;BaseQRankSum=0.290;ClippingRankSum=0.000;DP=70;ExcessHet=3.0103;FS=24.229;MLEAC=1;MLEAF=0.500;MQ=46.96;MQRankSum=-3.131;QD=4.54;ReadPosRankSum=0.360;SOR=4.401	GT:AD:DP:GQ:PL	0/1:34,8:42:99:228,0,8926
EU153401.1	530362	.	T	G	481.73	.	AC=1;AF=0.500;AN=2;BaseQRankSum=1.698;ClippingRankSum=0.000;DP=70;ExcessHet=3.0103;FS=4.925;MLEAC=1;MLEAF=0.500;MQ=46.96;MQRankSum=-2.877;QD=13.38;ReadPosRankSum=-1.482;SOR=1.251	GT:AD:DP:GQ:PL	0/1:22,14:36:99:519,0,8035
EU153401.1	530367	.	AAT	A	61.73	.	AC=1;AF=0.500;AN=2;BaseQRankSum=-0.487;ClippingRankSum=0.000;DP=67;ExcessHet=3.0103;FS=12.954;MLEAC=1;MLEAF=0.500;MQ=47.31;MQRankSum=-2.236;QD=1.51;ReadPosRankSum=0.165;SOR=3.606	GT:AD:DP:GQ:PL	0/1:36,5:41:99:99,0,8793
EU153401.1	530368	.	A	AAAG	16.82	.	AC=1;AF=0.500;AN=2;BaseQRankSum=-2.907;ClippingRankSum=0.000;DP=64;ExcessHet=3.0103;FS=0.000;MLEAC=1;MLEAF=0.500;MQ=47.54;MQRankSum=-1.200;QD=0.43;ReadPosRankSum=-0.767;SOR=1.179	GT:AD:DP:GQ:PL	0/1:36,3:39:54:54,0,8974
EU153401.1	530369	.	T	C	115.77	.	AC=1;AF=0.500;AN=2;BaseQRankSum=-2.381;ClippingRankSum=0.000;DP=65;ExcessHet=3.0103;FS=7.315;MLEAC=1;MLEAF=0.500;MQ=47.52;MQRankSum=-1.466;QD=2.89;ReadPosRankSum=-1.292;SOR=2.282	GT:AD:DP:GQ:PL	0/1:34,6:40:99:144,0,8884
EU153401.1	530370	.	A	G	73.77	.	AC=1;AF=0.500;AN=2;BaseQRankSum=0.912;ClippingRankSum=0.000;DP=63;ExcessHet=3.0103;FS=16.843;MLEAC=1;MLEAF=0.500;MQ=48.04;MQRankSum=-2.236;QD=1.80;ReadPosRankSum=-0.040;SOR=3.598	GT:AD:DP:GQ:PL	0/1:36,5:41:99:102,0,8751
EU153401.1	530374	.	A	AAG	22.75	.	AC=1;AF=0.500;AN=2;BaseQRankSum=0.759;ClippingRankSum=0.000;DP=59;ExcessHet=3.0103;FS=14.916;MLEAC=1;MLEAF=0.500;MQ=48.42;MQRankSum=-1.639;QD=0.60;SOR=3.235	GT:AD:DP:GQ:PL	0/1:34,4:38:60:60,0,8754
EU153401.1	530376	.	T	C	184.73	.	AC=1;AF=0.500;AN=2;BaseQRankSum=-0.471;ClippingRankSum=0.000;DP=58;ExcessHet=3.0103;FS=21.364;MLEAC=1;MLEAF=0.500;MQ=48.67;MQRankSum=-2.062;QD=6.16;ReadPosRankSum=1.135;SOR=4.166	GT:AD:DP:GQ:PL	0/1:23,7:30:99:222,0,7683
EU153401.1	530377	.	T	C	178.73	.	AC=1;AF=0.500;AN=2;BaseQRankSum=0.907;ClippingRankSum=0.000;DP=56;ExcessHet=3.0103;FS=15.394;MLEAC=1;MLEAF=0.500;MQ=48.91;MQRankSum=-2.341;QD=5.59;ReadPosRankSum=-0.751;SOR=2.222	GT:AD:DP:GQ:PL	0/1:26,6:32:99:216,0,8111
EU153401.1	530381	.	A	C	43.73	.	AC=1;AF=0.500;AN=2;BaseQRankSum=0.611;ClippingRankSum=0.000;DP=50;ExcessHet=3.0103;FS=9.472;MLEAC=1;MLEAF=0.500;MQ=49.39;MQRankSum=-1.492;QD=1.37;ReadPosRankSum=2.468;SOR=3.258	GT:AD:DP:GQ:PL	0/1:28,4:32:81:81,0,8117
EU153401.1	530382	.	C	T	229.77	.	AC=1;AF=0.500;AN=2;BaseQRankSum=0.864;ClippingRankSum=0.000;DP=50;ExcessHet=3.0103;FS=6.237;MLEAC=1;MLEAF=0.500;MQ=49.39;MQRankSum=-2.347;QD=6.96;ReadPosRankSum=-1.290;SOR=0.954	GT:AD:DP:GQ:PL	0/1:25,8:33:99:258,0,8064
EU153401.1	530384	.	G	T	97.77	.	AC=1;AF=0.500;AN=2;BaseQRankSum=-0.641;ClippingRankSum=0.000;DP=47;ExcessHet=3.0103;FS=2.062;MLEAC=1;MLEAF=0.500;MQ=49.74;MQRankSum=-1.000;QD=3.26;ReadPosRankSum=-1.114;SOR=1.609	GT:AD:DP:GQ:PL	0/1:25,5:30:99:126,0,8073
EU153401.1	530386	.	C	T	139.73	.	AC=1;AF=0.500;AN=2;BaseQRankSum=0.000;ClippingRankSum=0.000;DP=46;ExcessHet=3.0103;FS=7.593;MLEAC=1;MLEAF=0.500;MQ=49.89;MQRankSum=-0.749;QD=4.99;ReadPosRankSum=-1.284;SOR=1.108	GT:AD:DP:GQ:PL	0/1:22,6:28:99:177,0,8430
EU153401.1	530387	.	T	C	64.77	.	AC=1;AF=0.500;AN=2;BaseQRankSum=0.000;ClippingRankSum=0.000;DP=45;ExcessHet=3.0103;FS=5.764;MLEAC=1;MLEAF=0.500;MQ=49.64;MQRankSum=-1.630;QD=2.31;ReadPosRankSum=2.084;SOR=2.670	GT:AD:DP:GQ:PL	0/1:24,4:28:93:93,0,7930
EU153401.1	530388	.	G	A	58.73	.	AC=1;AF=0.500;AN=2;BaseQRankSum=0.521;ClippingRankSum=0.000;DP=44;ExcessHet=3.0103;FS=5.787;MLEAC=1;MLEAF=0.500;MQ=49.38;MQRankSum=-1.540;QD=2.18;ReadPosRankSum=1.992;SOR=2.799	GT:AD:DP:GQ:PL	0/1:23,4:27:96:96,0,7714
EU153401.1	530389	.	A	AT	58.73	.	AC=1;AF=0.500;AN=2;BaseQRankSum=0.521;ClippingRankSum=0.000;DP=44;ExcessHet=3.0103;FS=8.921;MLEAC=1;MLEAF=0.500;MQ=49.38;MQRankSum=-0.967;QD=2.18;ReadPosRankSum=-1.957;SOR=1.440	GT:AD:DP:GQ:PL	0/1:23,4:27:96:96,0,7817
EU153401.1	530392	.	C	A	241.73	.	AC=1;AF=0.500;AN=2;BaseQRankSum=0.000;ClippingRankSum=0.000;DP=42;ExcessHet=3.0103;FS=21.160;MLEAC=1;MLEAF=0.500;MQ=49.04;MQRankSum=-2.260;QD=9.67;ReadPosRankSum=0.356;SOR=4.401	GT:AD:DP:GQ:PL	0/1:17,8:25:99:279,0,7426
EU153401.1	530393	.	T	C	283.73	.	AC=1;AF=0.500;AN=2;BaseQRankSum=0.000;ClippingRankSum=0.000;DP=43;ExcessHet=3.0103;FS=20.538;MLEAC=1;MLEAF=0.500;MQ=48.57;MQRankSum=-1.468;QD=10.51;ReadPosRankSum=1.444;SOR=4.612	GT:AD:DP:GQ:PL	0/1:18,9:27:99:321,0,7568
EU153401.1	530394	.	C	A	70.77	.	AC=1;AF=0.500;AN=2;BaseQRankSum=0.000;ClippingRankSum=0.000;DP=42;ExcessHet=3.0103;FS=5.780;MLEAC=1;MLEAF=0.500;MQ=49.04;MQRankSum=-0.852;QD=2.72;ReadPosRankSum=-2.415;SOR=1.447	GT:AD:DP:GQ:PL	0/1:22,4:26:99:99,0,7446
EU153401.1	530396	.	G	T	19.78	.	AC=1;AF=0.500;AN=2;BaseQRankSum=0.000;ClippingRankSum=0.000;DP=43;ExcessHet=3.0103;FS=13.358;MLEAC=1;MLEAF=0.500;MQ=48.57;MQRankSum=-1.003;QD=0.76;ReadPosRankSum=-1.688;SOR=2.786	GT:AD:DP:GQ:PL	0/1:23,3:26:57:57,0,7449
EU153401.1	530397	.	C	A	226.73	.	AC=1;AF=0.500;AN=2;BaseQRankSum=0.712;ClippingRankSum=0.000;DP=44;ExcessHet=3.0103;FS=0.000;MLEAC=1;MLEAF=0.500;MQ=48.03;MQRankSum=-2.050;QD=8.10;ReadPosRankSum=-1.473;SOR=0.551	GT:AD:DP:GQ:PL	0/1:20,8:28:99:264,0,7572
EU153401.1	530398	.	A	G	61.73	.	AC=1;AF=0.500;AN=2;BaseQRankSum=0.000;ClippingRankSum=0.000;DP=42;ExcessHet=3.0103;FS=8.671;MLEAC=1;MLEAF=0.500;MQ=48.35;MQRankSum=-1.149;QD=2.37;ReadPosRankSum=0.214;SOR=2.939	GT:AD:DP:GQ:PL	0/1:22,4:26:99:99,0,7459
EU153401.1	530418	.	C	CAAAAACAAAACAACAAAAACA	43.73	.	AC=1;AF=0.500;AN=2;BaseQRankSum=0.464;ClippingRankSum=0.000;DP=46;ExcessHet=3.0103;FS=9.238;MLEAC=1;MLEAF=0.500;MQ=47.68;MQRankSum=-0.709;QD=1.33;ReadPosRankSum=0.690;SOR=3.134	GT:AD:DP:GQ:PL	0/1:29,4:33:81:81,0,7977
EU153401.1	530422	.	A	T	40.77	.	AC=1;AF=0.500;AN=2;BaseQRankSum=0.607;ClippingRankSum=0.000;DP=46;ExcessHet=3.0103;FS=5.870;MLEAC=1;MLEAF=0.500;MQ=47.84;MQRankSum=-0.698;QD=1.16;ReadPosRankSum=0.658;SOR=2.395	GT:AD:DP:GQ:PL	0/1:32,3:35:69:69,0,7931
EU153401.1	530428	.	T	C	433.73	.	AC=1;AF=0.500;AN=2;BaseQRankSum=1.811;ClippingRankSum=0.000;DP=46;ExcessHet=3.0103;FS=23.154;MLEAC=1;MLEAF=0.500;MQ=48.67;MQRankSum=-1.618;QD=12.05;ReadPosRankSum=0.547;SOR=3.758	GT:AD:DP:GQ:PL	0/1:23,13:36:99:471,0,7203
EU153401.1	530429	.	C	G	34.73	.	AC=1;AF=0.500;AN=2;BaseQRankSum=0.913;ClippingRankSum=0.000;DP=45;ExcessHet=3.0103;FS=5.642;MLEAC=1;MLEAF=0.500;MQ=49.08;MQRankSum=-1.050;QD=1.02;ReadPosRankSum=1.177;SOR=2.542	GT:AD:DP:GQ:PL	0/1:30,4:34:72:72,0,8315
EU153401.1	530431	.	AC	A	31.73	.	AC=1;AF=0.500;AN=2;BaseQRankSum=0.819;ClippingRankSum=0.000;DP=42;ExcessHet=3.0103;FS=2.722;MLEAC=1;MLEAF=0.500;MQ=50.17;MQRankSum=-0.203;QD=0.99;ReadPosRankSum=-1.068;SOR=1.765	GT:AD:DP:GQ:PL	0/1:29,3:32:69:69,0,8283
EU153401.1	530434	.	C	A	268.73	.	AC=1;AF=0.500;AN=2;BaseQRankSum=1.423;ClippingRankSum=0.000;DP=42;ExcessHet=3.0103;FS=6.965;MLEAC=1;MLEAF=0.500;MQ=50.26;MQRankSum=-2.679;QD=9.95;ReadPosRankSum=1.541;SOR=2.303	GT:AD:DP:GQ:PL	0/1:19,8:27:99:306,0,7425
EU153401.1	530435	.	A	AC	145.73	.	AC=1;AF=0.500;AN=2;BaseQRankSum=1.290;ClippingRankSum=0.000;DP=42;ExcessHet=3.0103;FS=16.221;MLEAC=1;MLEAF=0.500;MQ=50.26;MQRankSum=-2.986;QD=6.07;ReadPosRankSum=1.801;SOR=3.905	GT:AD:DP:GQ:PL	0/1:18,6:24:99:183,0,7412
EU153401.1	530442	.	C	T	25.74	.	AC=1;AF=0.500;AN=2;BaseQRankSum=0.562;ClippingRankSum=0.000;DP=44;ExcessHet=3.0103;FS=5.596;MLEAC=1;MLEAF=0.500;MQ=49.23;MQRankSum=-1.386;QD=0.70;ReadPosRankSum=-1.347;SOR=2.494	GT:AD:DP:GQ:PL	0/1:33,4:37:63:63,0,7383
EU153401.1	530446	.	G	A	220.77	.	AC=1;AF=0.500;AN=2;BaseQRankSum=0.000;ClippingRankSum=0.000;DP=38;ExcessHet=3.0103;FS=14.702;MLEAC=1;MLEAF=0.500;MQ=48.83;MQRankSum=-1.940;QD=6.49;ReadPosRankSum=-0.997;SOR=3.841	GT:AD:DP:GQ:PL	0/1:26,8:34:99:249,0,6579
EU153401.1	530448	.	CCA	C	40.73	.	AC=1;AF=0.500;AN=2;BaseQRankSum=0.464;ClippingRankSum=0.000;DP=38;ExcessHet=3.0103;FS=5.666;MLEAC=1;MLEAF=0.500;MQ=49.37;MQRankSum=-0.995;QD=1.23;ReadPosRankSum=0.086;SOR=2.642	GT:AD:DP:GQ:PL	0/1:29,4:33:78:78,0,5323
EU153401.1	530451	.	G	T	52.77	.	AC=1;AF=0.500;AN=2;BaseQRankSum=0.000;ClippingRankSum=0.000;DP=37;ExcessHet=3.0103;FS=8.669;MLEAC=1;MLEAF=0.500;MQ=49.11;MQRankSum=-0.600;QD=1.60;ReadPosRankSum=0.221;SOR=2.888	GT:AD:DP:GQ:PL	0/1:29,4:33:81:81,0,5281
EU153401.1	530453	.	T	C	136.77	.	AC=1;AF=0.500;AN=2;BaseQRankSum=0.707;ClippingRankSum=0.000;DP=37;ExcessHet=3.0103;FS=0.000;MLEAC=1;MLEAF=0.500;MQ=49.11;MQRankSum=-1.706;QD=3.91;ReadPosRankSum=-2.593;SOR=0.610	GT:AD:DP:GQ:PL	0/1:29,6:35:99:165,0,5275
EU153401.1	530454	.	G	A	130.77	.	AC=1;AF=0.500;AN=2;BaseQRankSum=0.522;ClippingRankSum=0.000;DP=37;ExcessHet=3.0103;FS=0.000;MLEAC=1;MLEAF=0.500;MQ=49.11;MQRankSum=-1.789;QD=3.63;ReadPosRankSum=-2.697;SOR=0.693	GT:AD:DP:GQ:PL	0/1:30,6:36:99:159,0,5359
EU153401.1	530464	.	G	A	139.77	.	AC=1;AF=0.500;AN=2;BaseQRankSum=0.000;ClippingRankSum=0.000;DP=33;ExcessHet=3.0103;FS=8.470;MLEAC=1;MLEAF=0.500;MQ=50.41;MQRankSum=-2.977;QD=4.37;ReadPosRankSum=0.073;SOR=3.069	GT:AD:DP:GQ:PL	0/1:26,6:32:99:168,0,5232
EU153401.1	530465	.	A	T	414.77	.	AC=1;AF=0.500;AN=2;BaseQRankSum=0.000;ClippingRankSum=0.000;DP=33;ExcessHet=3.0103;FS=13.043;MLEAC=1;MLEAF=0.500;MQ=50.41;MQRankSum=-4.074;QD=12.96;ReadPosRankSum=-0.740;SOR=3.258	GT:AD:DP:GQ:PL	0/1:20,12:32:99:443,0,4750
EU153401.1	530467	.	A	C	55.77	.	AC=1;AF=0.500;AN=2;BaseQRankSum=0.436;ClippingRankSum=0.000;DP=32;ExcessHet=3.0103;FS=2.734;MLEAC=1;MLEAF=0.500;MQ=50.55;MQRankSum=-1.112;QD=1.80;ReadPosRankSum=-0.770;SOR=1.850	GT:AD:DP:GQ:PL	0/1:28,3:31:84:84,0,5239
EU153401.1	530474	.	T	C	361.73	.	AC=1;AF=0.500;AN=2;BaseQRankSum=1.368;ClippingRankSum=0.000;DP=32;ExcessHet=3.0103;FS=9.728;MLEAC=1;MLEAF=0.500;MQ=51.18;MQRankSum=-1.754;QD=11.67;ReadPosRankSum=0.613;SOR=2.741	GT:AD:DP:GQ:PL	0/1:20,11:31:99:399,0,4924
EU153401.1	530475	.	G	C	154.73	.	AC=1;AF=0.500;AN=2;BaseQRankSum=1.042;ClippingRankSum=0.000;DP=32;ExcessHet=3.0103;FS=8.806;MLEAC=1;MLEAF=0.500;MQ=51.18;MQRankSum=-1.710;QD=5.95;ReadPosRankSum=-0.807;SOR=3.198	GT:AD:DP:GQ:PL	0/1:20,6:26:99:192,0,4768
EU153401.1	530476	.	G	A	283.77	.	AC=1;AF=0.500;AN=2;BaseQRankSum=1.188;ClippingRankSum=0.000;DP=32;ExcessHet=3.0103;FS=6.576;MLEAC=1;MLEAF=0.500;MQ=51.18;MQRankSum=-1.894;QD=9.15;ReadPosRankSum=0.397;SOR=2.115	GT:AD:DP:GQ:PL	0/1:22,9:31:99:312,0,4843
EU153401.1	530480	.	T	A	370.77	.	AC=1;AF=0.500;AN=2;BaseQRankSum=1.368;ClippingRankSum=0.000;DP=32;ExcessHet=3.0103;FS=3.676;MLEAC=1;MLEAF=0.500;MQ=51.18;MQRankSum=-1.342;QD=11.96;ReadPosRankSum=-0.475;SOR=1.532	GT:AD:DP:GQ:PL	0/1:20,11:31:99:399,0,4795
EU153401.1	530481	.	C	T	286.73	.	AC=1;AF=0.500;AN=2;BaseQRankSum=0.836;ClippingRankSum=0.000;DP=34;ExcessHet=3.0103;FS=1.702;MLEAC=1;MLEAF=0.500;MQ=51.17;MQRankSum=-1.451;QD=10.62;ReadPosRankSum=-1.345;SOR=1.119	GT:AD:DP:GQ:PL	0/1:18,9:27:99:324,0,4804
EU153401.1	530483	.	TAAGGA	T	91.73	.	AC=1;AF=0.500;AN=2;BaseQRankSum=0.951;ClippingRankSum=0.000;DP=34;ExcessHet=3.0103;FS=5.411;MLEAC=1;MLEAF=0.500;MQ=51.17;MQRankSum=-0.219;QD=2.87;ReadPosRankSum=-0.782;SOR=2.395	GT:AD:DP:GQ:PL	0/1:27,5:32:99:129,0,5194
EU153401.1	530486	.	G	A	181.73	.	AC=1;AF=0.500;AN=2;BaseQRankSum=1.076;ClippingRankSum=0.000;DP=33;ExcessHet=3.0103;FS=0.000;MLEAC=1;MLEAF=0.500;MQ=51.12;MQRankSum=-1.430;QD=5.86;ReadPosRankSum=-1.057;SOR=0.954	GT:AD:DP:GQ:PL	0/1:25,6:31:99:219,0,5104
EU153401.1	530490	.	A	G	258.73	.	AC=1;AF=0.500;AN=2;BaseQRankSum=0.748;ClippingRankSum=0.000;DP=35;ExcessHet=3.0103;FS=1.883;MLEAC=1;MLEAF=0.500;MQ=49.65;MQRankSum=-1.239;QD=8.09;ReadPosRankSum=-2.909;SOR=1.105	GT:AD:DP:GQ:PL	0/1:26,6:32:99:296,0,3587
EU153401.1	530743	.	AAAC	A	151.73	.	AC=1;AF=0.500;AN=2;BaseQRankSum=0.173;ClippingRankSum=0.000;DP=34;ExcessHet=3.0103;FS=4.151;MLEAC=1;MLEAF=0.500;MQ=52.89;MQRankSum=-3.271;QD=5.62;ReadPosRankSum=-1.980;SOR=1.215	GT:AD:DP:GQ:PL	0/1:21,6:27:99:189,0,864
EU153401.1	530748	.	C	G	154.73	.	AC=1;AF=0.500;AN=2;BaseQRankSum=0.223;ClippingRankSum=0.000;DP=33;ExcessHet=3.0103;FS=4.374;MLEAC=1;MLEAF=0.500;MQ=53.25;MQRankSum=-3.185;QD=5.95;SOR=1.181	GT:AD:DP:GQ:PL	0/1:20,6:26:99:192,0,822
EU153401.1	530751	.	T	TGGG	151.73	.	AC=1;AF=0.500;AN=2;BaseQRankSum=0.173;ClippingRankSum=0.000;DP=34;ExcessHet=3.0103;FS=4.151;MLEAC=1;MLEAF=0.500;MQ=52.89;MQRankSum=-3.271;QD=5.62;ReadPosRankSum=-0.876;SOR=1.215	GT:AD:DP:GQ:PL	0/1:21,6:27:99:189,0,864
EU153401.1	530760	.	A	C	295.77	.	AC=1;AF=0.500;AN=2;BaseQRankSum=0.610;ClippingRankSum=0.000;DP=36;ExcessHet=3.0103;FS=3.969;MLEAC=1;MLEAF=0.500;MQ=51.98;MQRankSum=-3.140;QD=11.38;ReadPosRankSum=-0.223;SOR=0.991	GT:AD:DP:GQ:PL	0/1:18,8:26:99:324,0,729
EU153401.1	530761	.	G	A	241.77	.	AC=1;AF=0.500;AN=2;BaseQRankSum=1.096;ClippingRankSum=0.000;DP=38;ExcessHet=3.0103;FS=3.696;MLEAC=1;MLEAF=0.500;MQ=51.83;MQRankSum=-2.343;QD=8.34;ReadPosRankSum=-0.734;SOR=1.044	GT:AD:DP:GQ:PL	0/1:21,8:29:99:270,0,900
EU153401.1	530765	.	C	A	1318.73	.	AC=2;AF=1.00;AN=2;DP=45;ExcessHet=3.0103;FS=0.000;MLEAC=2;MLEAF=1.00;MQ=51.06;QD=26.82;SOR=0.818	GT:AD:DP:GQ:PL	1/1:0,32:32:96:1356,96,0
EU153401.1	530767	.	T	C	325.77	.	AC=1;AF=0.500;AN=2;BaseQRankSum=1.132;ClippingRankSum=0.000;DP=45;ExcessHet=3.0103;FS=5.760;MLEAC=1;MLEAF=0.500;MQ=51.06;MQRankSum=-1.574;QD=10.18;ReadPosRankSum=-0.765;SOR=1.551	GT:AD:DP:GQ:PL	0/1:22,10:32:99:354,0,894
EU153401.1	530772	.	C	A	466.77	.	AC=1;AF=0.500;AN=2;BaseQRankSum=-0.541;ClippingRankSum=0.000;DP=45;ExcessHet=3.0103;FS=5.988;MLEAC=1;MLEAF=0.500;MQ=49.59;MQRankSum=-3.054;QD=16.10;ReadPosRankSum=-1.800;SOR=1.527	GT:AD:DP:GQ:PL	0/1:16,13:29:99:495,0,625
EU153401.1	530774	.	C	T	331.77	.	AC=1;AF=0.500;AN=2;BaseQRankSum=1.112;ClippingRankSum=0.000;DP=49;ExcessHet=3.0103;FS=3.427;MLEAC=1;MLEAF=0.500;MQ=48.67;MQRankSum=-1.601;QD=11.44;ReadPosRankSum=-0.943;SOR=1.402	GT:AD:DP:GQ:PL	0/1:20,9:29:99:360,0,810
EU153401.1	530775	.	A	G	376.77	.	AC=1;AF=0.500;AN=2;BaseQRankSum=1.409;ClippingRankSum=0.000;DP=51;ExcessHet=3.0103;FS=3.312;MLEAC=1;MLEAF=0.500;MQ=48.59;MQRankSum=-1.190;QD=12.56;ReadPosRankSum=-1.695;SOR=1.220	GT:AD:DP:GQ:PL	0/1:19,11:30:99:405,0,765
EU153401.1	530779	.	T	A	370.77	.	AC=1;AF=0.500;AN=2;BaseQRankSum=1.230;ClippingRankSum=0.000;DP=57;ExcessHet=3.0103;FS=1.494;MLEAC=1;MLEAF=0.500;MQ=47.84;MQRankSum=-1.424;QD=12.36;ReadPosRankSum=-1.204;SOR=1.085	GT:AD:DP:GQ:PL	0/1:20,10:30:99:399,0,849
EU153401.1	530781	.	T	C	741.77	.	AC=1;AF=0.500;AN=2;BaseQRankSum=1.493;ClippingRankSum=0.000;DP=76;ExcessHet=3.0103;FS=20.607;MLEAC=1;MLEAF=0.500;MQ=45.89;MQRankSum=-2.392;QD=13.25;ReadPosRankSum=-0.683;SOR=3.306	GT:AD:DP:GQ:PL	0/1:36,20:56:99:770,0,1490
EU153401.1	530786	.	C	T	285.77	.	AC=1;AF=0.500;AN=2;BaseQRankSum=0.454;ClippingRankSum=0.000;DP=76;ExcessHet=3.0103;FS=5.129;MLEAC=1;MLEAF=0.500;MQ=46.05;MQRankSum=0.567;QD=4.76;ReadPosRankSum=0.342;SOR=1.593	GT:AD:DP:GQ:PL	0/1:49,11:60:99:314,0,2024
EU153401.1	530789	.	C	T	237.77	.	AC=1;AF=0.500;AN=2;BaseQRankSum=0.379;ClippingRankSum=0.000;DP=74;ExcessHet=3.0103;FS=0.000;MLEAC=1;MLEAF=0.500;MQ=46.41;MQRankSum=-0.473;QD=4.10;ReadPosRankSum=-0.604;SOR=0.818	GT:AD:DP:GQ:PL	0/1:48,10:58:99:266,0,2111
EU153401.1	530790	.	A	G	102.77	.	AC=1;AF=0.500;AN=2;BaseQRankSum=1.125;ClippingRankSum=0.000;DP=75;ExcessHet=3.0103;FS=1.679;MLEAC=1;MLEAF=0.500;MQ=46.62;MQRankSum=-1.879;QD=1.74;ReadPosRankSum=-0.579;SOR=0.330	GT:AD:DP:GQ:PL	0/1:52,7:59:99:131,0,2246
EU153401.1	530791	.	A	G	153.77	.	AC=1;AF=0.500;AN=2;BaseQRankSum=1.254;ClippingRankSum=0.000;DP=72;ExcessHet=3.0103;FS=6.151;MLEAC=1;MLEAF=0.500;MQ=46.41;MQRankSum=-2.633;QD=2.75;ReadPosRankSum=0.315;SOR=1.947	GT:AD:DP:GQ:PL	0/1:48,8:56:99:182,0,2117
EU153401.1	530792	.	T	C	153.73	.	AC=1;AF=0.500;AN=2;BaseQRankSum=0.639;ClippingRankSum=0.000;DP=72;ExcessHet=3.0103;FS=0.000;MLEAC=1;MLEAF=0.500;MQ=46.78;MQRankSum=-0.925;QD=2.90;ReadPosRankSum=-0.966;SOR=0.624	GT:AD:DP:GQ:PL	0/1:45,8:53:99:191,0,1991
EU153401.1	530794	.	AGG	A	198.73	.	AC=1;AF=0.500;AN=2;BaseQRankSum=1.360;ClippingRankSum=0.000;DP=71;ExcessHet=3.0103;FS=0.000;MLEAC=1;MLEAF=0.500;MQ=46.57;MQRankSum=-1.690;QD=3.61;ReadPosRankSum=-1.179;SOR=0.743	GT:AD:DP:GQ:PL	0/1:46,9:55:99:236,0,1946
EU153401.1	530796	.	G	A	885.77	.	AC=1;AF=0.500;AN=2;BaseQRankSum=2.334;ClippingRankSum=0.000;DP=68;ExcessHet=3.0103;FS=2.407;MLEAC=1;MLEAF=0.500;MQ=46.63;MQRankSum=-3.125;QD=17.03;ReadPosRankSum=0.000;SOR=1.068	GT:AD:DP:GQ:PL	0/1:31,21:52:99:914,0,1229
EU153401.1	530797	.	A	G	412.73	.	AC=1;AF=0.500;AN=2;BaseQRankSum=1.600;ClippingRankSum=0.000;DP=67;ExcessHet=3.0103;FS=22.539;MLEAC=1;MLEAF=0.500;MQ=46.40;MQRankSum=-2.695;QD=9.83;ReadPosRankSum=-1.176;SOR=3.760	GT:AD:DP:GQ:PL	0/1:29,13:42:99:450,0,1305
EU153401.1	530798	.	A	C	174.77	.	AC=1;AF=0.500;AN=2;BaseQRankSum=0.094;ClippingRankSum=0.000;DP=66;ExcessHet=3.0103;FS=13.291;MLEAC=1;MLEAF=0.500;MQ=46.49;MQRankSum=-1.541;QD=3.50;ReadPosRankSum=1.327;SOR=1.743	GT:AD:DP:GQ:PL	0/1:42,8:50:99:203,0,1823
EU153401.1	530800	.	A	G	45.77	.	AC=1;AF=0.500;AN=2;BaseQRankSum=-0.496;ClippingRankSum=0.000;DP=61;ExcessHet=3.0103;FS=0.000;MLEAC=1;MLEAF=0.500;MQ=47.21;MQRankSum=-1.762;QD=0.95;ReadPosRankSum=-0.583;SOR=0.582	GT:AD:DP:GQ:PL	0/1:43,5:48:74:74,0,1874
EU153401.1	530802	.	T	G	745.73	.	AC=1;AF=0.500;AN=2;BaseQRankSum=2.334;ClippingRankSum=0.000;DP=59;ExcessHet=3.0103;FS=1.289;MLEAC=1;MLEAF=0.500;MQ=47.08;MQRankSum=-3.199;QD=20.15;ReadPosRankSum=-0.214;SOR=1.051	GT:AD:DP:GQ:PL	0/1:19,18:37:99:783,0,738
EU153401.1	530803	.	A	G	238.73	.	AC=1;AF=0.500;AN=2;BaseQRankSum=1.236;ClippingRankSum=0.000;DP=59;ExcessHet=3.0103;FS=8.167;MLEAC=1;MLEAF=0.500;MQ=47.08;MQRankSum=-1.711;QD=5.55;ReadPosRankSum=1.340;SOR=1.243	GT:AD:DP:GQ:PL	0/1:34,9:43:99:276,0,1401
EU153401.1	530807	.	G	A	283.77	.	AC=1;AF=0.500;AN=2;BaseQRankSum=1.541;ClippingRankSum=0.000;DP=58;ExcessHet=3.0103;FS=1.450;MLEAC=1;MLEAF=0.500;MQ=46.82;MQRankSum=-0.839;QD=6.31;ReadPosRankSum=-0.782;SOR=1.201	GT:AD:DP:GQ:PL	0/1:35,10:45:99:312,0,1482
EU153401.1	530815	.	T	C	36.77	.	AC=1;AF=0.500;AN=2;BaseQRankSum=0.813;ClippingRankSum=0.000;DP=61;ExcessHet=3.0103;FS=2.117;MLEAC=1;MLEAF=0.500;MQ=45.32;MQRankSum=-0.914;QD=0.77;ReadPosRankSum=0.112;SOR=1.473	GT:AD:DP:GQ:PL	0/1:44,4:48:65:65,0,2000
EU153401.1	530819	.	T	C	700.77	.	AC=1;AF=0.500;AN=2;BaseQRankSum=1.312;ClippingRankSum=0.000;DP=62;ExcessHet=3.0103;FS=2.479;MLEAC=1;MLEAF=0.500;MQ=44.28;MQRankSum=-1.623;QD=14.60;ReadPosRankSum=0.806;SOR=1.127	GT:AD:DP:GQ:PL	0/1:28,20:48:99:729,0,1020
EU153401.1	530826	.	A	G	30.77	.	AC=1;AF=0.500;AN=2;BaseQRankSum=-0.675;ClippingRankSum=0.000;DP=60;ExcessHet=3.0103;FS=1.753;MLEAC=1;MLEAF=0.500;MQ=43.98;MQRankSum=-0.910;QD=0.60;ReadPosRankSum=0.919;SOR=0.965	GT:AD:DP:GQ:PL	0/1:46,5:51:59:59,0,2084
EU153401.1	530827	.	T	C	75.73	.	AC=1;AF=0.500;AN=2;BaseQRankSum=-1.053;ClippingRankSum=0.000;DP=62;ExcessHet=3.0103;FS=7.198;MLEAC=1;MLEAF=0.500;MQ=43.50;MQRankSum=0.130;QD=1.48;ReadPosRankSum=-0.421;SOR=1.941	GT:AD:DP:GQ:PL	0/1:46,5:51:99:113,0,1861
EU153401.1	530856	.	T	C	1350.77	.	AC=1;AF=0.500;AN=2;BaseQRankSum=0.163;ClippingRankSum=0.000;DP=59;ExcessHet=3.0103;FS=2.626;MLEAC=1;MLEAF=0.500;MQ=42.21;MQRankSum=-4.928;QD=26.49;ReadPosRankSum=-0.853;SOR=0.860	GT:AD:DP:GQ:PL	0/1:16,35:51:99:1379,0,539
EU153401.1	530868	.	T	A	1285.77	.	AC=1;AF=0.500;AN=2;BaseQRankSum=0.196;ClippingRankSum=0.000;DP=59;ExcessHet=3.0103;FS=2.727;MLEAC=1;MLEAF=0.500;MQ=42.25;MQRankSum=-4.086;QD=26.24;ReadPosRankSum=0.427;SOR=1.255	GT:AD:DP:GQ:PL	0/1:16,33:49:99:1314,0,508
EU153401.1	530877	.	G	A	674.77	.	AC=1;AF=0.500;AN=2;BaseQRankSum=-1.907;ClippingRankSum=0.000;DP=52;ExcessHet=3.0103;FS=6.474;MLEAC=1;MLEAF=0.500;MQ=41.20;MQRankSum=-1.904;QD=14.67;ReadPosRankSum=-0.585;SOR=0.191	GT:AD:DP:GQ:PL	0/1:25,21:46:99:703,0,845
EU153401.1	531019	.	G	C	761.77	.	AC=1;AF=0.500;AN=2;BaseQRankSum=-0.960;ClippingRankSum=0.000;DP=41;ExcessHet=3.0103;FS=5.528;MLEAC=1;MLEAF=0.500;MQ=53.99;MQRankSum=0.000;QD=30.47;ReadPosRankSum=3.436;SOR=0.116	GT:AD:DP:GQ:PL	0/1:3,22:25:59:790,0,59
EU153401.1	531278	.	CTA	C	428.74	.	AC=1;AF=0.500;AN=2;BaseQRankSum=0.000;ClippingRankSum=0.000;DP=28;ExcessHet=3.0103;FS=3.979;MLEAC=1;MLEAF=0.500;MQ=52.15;MQRankSum=4.009;QD=28.58;SOR=1.108	GT:AD:DP:GQ:PL	0/1:1,14:15:0:463,0,0
EU153401.1	531400	.	G	T	24.78	.	AC=1;AF=0.500;AN=2;BaseQRankSum=0.500;ClippingRankSum=0.000;DP=29;ExcessHet=3.0103;FS=0.000;MLEAC=1;MLEAF=0.500;MQ=55.95;MQRankSum=-1.487;QD=0.85;ReadPosRankSum=-0.953;SOR=0.622	GT:AD:DP:GQ:PL	0/1:25,4:29:53:53,0,1076
EU153401.1	531414	.	T	C	133.77	.	AC=1;AF=0.500;AN=2;BaseQRankSum=0.000;ClippingRankSum=0.000;DP=22;ExcessHet=3.0103;FS=9.558;MLEAC=1;MLEAF=0.500;MQ=57.02;MQRankSum=-3.190;QD=6.37;ReadPosRankSum=-2.314;SOR=3.611	GT:AD:DP:GQ:PL	0/1:16,5:21:99:162,0,657
EU153401.1	531415	.	G	A	124.73	.	AC=1;AF=0.500;AN=2;BaseQRankSum=0.671;ClippingRankSum=0.000;DP=22;ExcessHet=3.0103;FS=9.558;MLEAC=1;MLEAF=0.500;MQ=57.02;MQRankSum=-3.190;QD=5.94;ReadPosRankSum=-2.314;SOR=3.611	GT:AD:DP:GQ:PL	0/1:16,5:21:99:162,0,657
EU153401.1	531418	.	A	C	49.77	.	AC=1;AF=0.500;AN=2;BaseQRankSum=0.000;ClippingRankSum=0.000;DP=22;ExcessHet=3.0103;FS=6.419;MLEAC=1;MLEAF=0.500;MQ=57.02;MQRankSum=-4.141;QD=2.62;ReadPosRankSum=-2.127;SOR=2.833	GT:AD:DP:GQ:PL	0/1:16,3:19:78:78,0,663
EU153401.1	531425	.	G	A	82.77	.	AC=1;AF=0.500;AN=2;BaseQRankSum=0.574;ClippingRankSum=0.000;DP=24;ExcessHet=3.0103;FS=8.953;MLEAC=1;MLEAF=0.500;MQ=56.70;MQRankSum=-4.605;QD=3.60;ReadPosRankSum=-1.299;SOR=3.076	GT:AD:DP:GQ:PL	0/1:19,4:23:99:111,0,786
EU153401.1	531428	.	G	T	88.77	.	AC=1;AF=0.500;AN=2;BaseQRankSum=-0.736;ClippingRankSum=0.000;DP=24;ExcessHet=3.0103;FS=9.840;MLEAC=1;MLEAF=0.500;MQ=56.70;MQRankSum=-4.379;QD=4.23;ReadPosRankSum=-1.256;SOR=3.251	GT:AD:DP:GQ:PL	0/1:17,4:21:99:117,0,702
EU153401.1	531429	.	TGG	T	70.73	.	AC=1;AF=0.500;AN=2;BaseQRankSum=0.574;ClippingRankSum=0.000;DP=24;ExcessHet=3.0103;FS=8.953;MLEAC=1;MLEAF=0.500;MQ=56.70;MQRankSum=-4.605;QD=3.08;ReadPosRankSum=-0.812;SOR=3.076	GT:AD:DP:GQ:PL	0/1:19,4:23:99:108,0,828
EU153401.1	531433	.	AG	A	67.73	.	AC=1;AF=0.500;AN=2;BaseQRankSum=0.855;ClippingRankSum=0.000;DP=26;ExcessHet=3.0103;FS=5.849;MLEAC=1;MLEAF=0.500;MQ=56.96;MQRankSum=-4.820;QD=2.71;SOR=2.760	GT:AD:DP:GQ:PL	0/1:21,4:25:99:105,0,870
EU153401.1	531436	.	T	A	73.77	.	AC=1;AF=0.500;AN=2;BaseQRankSum=1.278;ClippingRankSum=0.000;DP=25;ExcessHet=3.0103;FS=5.869;MLEAC=1;MLEAF=0.500;MQ=56.83;MQRankSum=-4.714;QD=3.07;ReadPosRankSum=0.078;SOR=2.910	GT:AD:DP:GQ:PL	0/1:20,4:24:99:102,0,903
EU153401.1	531437	.	G	A	76.77	.	AC=1;AF=0.500;AN=2;BaseQRankSum=1.185;ClippingRankSum=0.000;DP=24;ExcessHet=3.0103;FS=8.953;MLEAC=1;MLEAF=0.500;MQ=56.70;MQRankSum=-4.605;QD=3.34;ReadPosRankSum=0.244;SOR=3.076	GT:AD:DP:GQ:PL	0/1:19,4:23:99:105,0,861
EU153401.1	531439	.	T	C	208.77	.	AC=1;AF=0.500;AN=2;BaseQRankSum=1.051;ClippingRankSum=0.000;DP=23;ExcessHet=3.0103;FS=9.379;MLEAC=1;MLEAF=0.500;MQ=55.78;MQRankSum=-3.096;QD=9.49;ReadPosRankSum=-0.235;SOR=3.407	GT:AD:DP:GQ:PL	0/1:17,5:22:99:237,0,747
EU153401.1	531445	.	G	T	148.77	.	AC=1;AF=0.500;AN=2;BaseQRankSum=-0.365;ClippingRankSum=0.000;DP=30;ExcessHet=3.0103;FS=12.602;MLEAC=1;MLEAF=0.500;MQ=53.55;MQRankSum=-2.669;QD=5.31;ReadPosRankSum=0.534;SOR=3.912	GT:AD:DP:GQ:PL	0/1:22,6:28:99:177,0,1023
EU153401.1	531448	.	A	G	91.77	.	AC=1;AF=0.500;AN=2;BaseQRankSum=0.117;ClippingRankSum=0.000;DP=33;ExcessHet=3.0103;FS=13.169;MLEAC=1;MLEAF=0.500;MQ=52.47;MQRankSum=-2.547;QD=2.96;ReadPosRankSum=1.455;SOR=3.604	GT:AD:DP:GQ:PL	0/1:26,5:31:99:120,0,1236
EU153401.1	531456	.	G	A	277.77	.	AC=1;AF=0.500;AN=2;BaseQRankSum=0.929;ClippingRankSum=0.000;DP=36;ExcessHet=3.0103;FS=21.805;MLEAC=1;MLEAF=0.500;MQ=51.49;MQRankSum=-3.640;QD=8.42;ReadPosRankSum=0.122;SOR=3.022	GT:AD:DP:GQ:PL	0/1:24,9:33:99:306,0,965
EU153401.1	531457	.	C	T	193.77	.	AC=1;AF=0.500;AN=2;BaseQRankSum=0.851;ClippingRankSum=0.000;DP=36;ExcessHet=3.0103;FS=15.099;MLEAC=1;MLEAF=0.500;MQ=50.80;MQRankSum=-3.073;QD=6.46;ReadPosRankSum=0.589;SOR=2.531	GT:AD:DP:GQ:PL	0/1:23,7:30:99:222,0,987
EU153401.1	531460	.	T	C	103.77	.	AC=1;AF=0.500;AN=2;BaseQRankSum=0.855;ClippingRankSum=0.000;DP=34;ExcessHet=3.0103;FS=18.524;MLEAC=1;MLEAF=0.500;MQ=50.21;MQRankSum=-2.077;QD=3.46;ReadPosRankSum=2.013;SOR=3.593	GT:AD:DP:GQ:PL	0/1:25,5:30:99:132,0,1077
EU153401.1	531462	.	C	T	13.95	.	AC=1;AF=0.500;AN=2;BaseQRankSum=0.633;ClippingRankSum=0.000;DP=34;ExcessHet=3.0103;FS=6.794;MLEAC=1;MLEAF=0.500;MQ=50.21;MQRankSum=-2.257;QD=0.46;ReadPosRankSum=-0.583;SOR=2.260	GT:AD:DP:GQ:PL	0/1:28,2:30:42:42,0,1167
EU153401.1	531464	.	T	A	13.95	.	AC=1;AF=0.500;AN=2;BaseQRankSum=-1.237;ClippingRankSum=0.000;DP=35;ExcessHet=3.0103;FS=9.947;MLEAC=1;MLEAF=0.500;MQ=49.95;MQRankSum=-2.611;QD=0.45;ReadPosRankSum=-1.138;SOR=2.808	GT:AD:DP:GQ:PL	0/1:28,3:31:42:42,0,1167
EU153401.1	531465	.	G	A	238.77	.	AC=1;AF=0.500;AN=2;BaseQRankSum=0.199;ClippingRankSum=0.000;DP=34;ExcessHet=3.0103;FS=26.578;MLEAC=1;MLEAF=0.500;MQ=50.41;MQRankSum=-3.660;QD=7.96;ReadPosRankSum=1.127;SOR=4.398	GT:AD:DP:GQ:PL	0/1:22,8:30:99:267,0,942
EU153401.1	531471	.	GA	G	97.73	.	AC=1;AF=0.500;AN=2;BaseQRankSum=0.894;ClippingRankSum=0.000;DP=32;ExcessHet=3.0103;FS=13.900;MLEAC=1;MLEAF=0.500;MQ=50.47;MQRankSum=-2.251;QD=3.49;ReadPosRankSum=2.433;SOR=3.596	GT:AD:DP:GQ:PL	0/1:23,5:28:99:135,0,1035
EU153401.1	531472	.	A	G	16.86	.	AC=1;AF=0.500;AN=2;BaseQRankSum=-0.963;ClippingRankSum=0.000;DP=29;ExcessHet=3.0103;FS=6.576;MLEAC=1;MLEAF=0.500;MQ=50.65;MQRankSum=-2.922;QD=0.67;ReadPosRankSum=-1.381;SOR=2.816	GT:AD:DP:GQ:PL	0/1:22,3:25:45:45,0,1100
EU153401.1	531473	.	A	G	109.77	.	AC=1;AF=0.500;AN=2;BaseQRankSum=0.963;ClippingRankSum=0.000;DP=29;ExcessHet=3.0103;FS=14.075;MLEAC=1;MLEAF=0.500;MQ=50.65;MQRankSum=-2.335;QD=4.39;ReadPosRankSum=2.279;SOR=3.597	GT:AD:DP:GQ:PL	0/1:20,5:25:99:138,0,993
EU153401.1	531475	.	T	C	25.78	.	AC=1;AF=0.500;AN=2;BaseQRankSum=0.831;ClippingRankSum=0.000;DP=30;ExcessHet=3.0103;FS=6.576;MLEAC=1;MLEAF=0.500;MQ=50.99;MQRankSum=-2.980;QD=0.99;ReadPosRankSum=-0.884;SOR=2.810	GT:AD:DP:GQ:PL	0/1:23,3:26:54:54,0,999
EU153401.1	531476	.	G	A	25.78	.	AC=1;AF=0.500;AN=2;BaseQRankSum=0.595;ClippingRankSum=0.000;DP=31;ExcessHet=3.0103;FS=10.098;MLEAC=1;MLEAF=0.500;MQ=51.30;MQRankSum=-3.037;QD=0.95;ReadPosRankSum=-0.696;SOR=2.806	GT:AD:DP:GQ:PL	0/1:24,3:27:54:54,0,999
EU153401.1	531477	.	GA	G	145.73	.	AC=1;AF=0.500;AN=2;BaseQRankSum=1.269;ClippingRankSum=0.000;DP=33;ExcessHet=3.0103;FS=10.965;MLEAC=1;MLEAF=0.500;MQ=51.87;MQRankSum=-3.482;QD=5.03;ReadPosRankSum=0.219;SOR=2.245	GT:AD:DP:GQ:PL	0/1:23,6:29:99:183,0,948
EU153401.1	531480	.	A	G	19.81	.	AC=1;AF=0.500;AN=2;BaseQRankSum=-0.726;ClippingRankSum=0.000;DP=32;ExcessHet=3.0103;FS=10.590;MLEAC=1;MLEAF=0.500;MQ=51.60;MQRankSum=-3.092;QD=0.71;ReadPosRankSum=-0.502;SOR=2.802	GT:AD:DP:GQ:PL	0/1:25,3:28:48:48,0,1037
EU153401.1	531482	.	A	AG	190.73	.	AC=1;AF=0.500;AN=2;BaseQRankSum=1.303;ClippingRankSum=0.000;DP=32;ExcessHet=3.0103;FS=11.606;MLEAC=1;MLEAF=0.500;MQ=51.60;MQRankSum=-3.378;QD=6.81;ReadPosRankSum=2.412;SOR=2.236	GT:AD:DP:GQ:PL	0/1:22,6:28:99:228,0,903
EU153401.1	531493	.	C	T	379.77	.	AC=1;AF=0.500;AN=2;BaseQRankSum=-0.563;ClippingRankSum=0.000;DP=33;ExcessHet=3.0103;FS=21.093;MLEAC=1;MLEAF=0.500;MQ=50.09;MQRankSum=-5.077;QD=13.10;ReadPosRankSum=0.676;SOR=2.424	GT:AD:DP:GQ:PL	0/1:18,11:29:99:408,0,723
EU153401.1	531499	.	G	A	148.77	.	AC=1;AF=0.500;AN=2;BaseQRankSum=-1.291;ClippingRankSum=0.000;DP=36;ExcessHet=3.0103;FS=17.527;MLEAC=1;MLEAF=0.500;MQ=49.33;MQRankSum=-3.629;QD=4.80;ReadPosRankSum=-1.104;SOR=3.901	GT:AD:DP:GQ:PL	0/1:25,6:31:99:177,0,1032
EU153401.1	531501	.	C	G	109.77	.	AC=1;AF=0.500;AN=2;BaseQRankSum=1.039;ClippingRankSum=0.000;DP=36;ExcessHet=3.0103;FS=18.829;MLEAC=1;MLEAF=0.500;MQ=49.33;MQRankSum=-2.241;QD=3.92;ReadPosRankSum=0.813;SOR=3.592	GT:AD:DP:GQ:PL	0/1:23,5:28:99:138,0,993
EU153401.1	531506	.	T	C	232.77	.	AC=1;AF=0.500;AN=2;BaseQRankSum=1.540;ClippingRankSum=0.000;DP=40;ExcessHet=3.0103;FS=25.722;MLEAC=1;MLEAF=0.500;MQ=49.19;MQRankSum=-3.148;QD=7.05;ReadPosRankSum=1.310;SOR=4.399	GT:AD:DP:GQ:PL	0/1:25,8:33:99:261,0,1026
EU153401.1	531508	.	A	T	91.73	.	AC=1;AF=0.500;AN=2;BaseQRankSum=1.244;ClippingRankSum=0.000;DP=39;ExcessHet=3.0103;FS=13.497;MLEAC=1;MLEAF=0.500;MQ=48.88;MQRankSum=-2.065;QD=3.06;ReadPosRankSum=0.252;SOR=3.601	GT:AD:DP:GQ:PL	0/1:25,5:30:99:129,0,1119
EU153401.1	531509	.	T	C	94.77	.	AC=1;AF=0.500;AN=2;BaseQRankSum=1.411;ClippingRankSum=0.000;DP=39;ExcessHet=3.0103;FS=13.627;MLEAC=1;MLEAF=0.500;MQ=48.88;MQRankSum=-1.578;QD=2.96;ReadPosRankSum=0.157;SOR=3.597	GT:AD:DP:GQ:PL	0/1:27,5:32:99:123,0,1203
EU153401.1	531513	.	G	A	499.77	.	AC=1;AF=0.500;AN=2;BaseQRankSum=-0.547;ClippingRankSum=0.000;DP=41;ExcessHet=3.0103;FS=27.193;MLEAC=1;MLEAF=0.500;MQ=48.70;MQRankSum=-5.477;QD=14.70;ReadPosRankSum=-0.793;SOR=2.944	GT:AD:DP:GQ:PL	0/1:20,14:34:99:528,0,798
EU153401.1	531520	.	G	C	136.77	.	AC=1;AF=0.500;AN=2;BaseQRankSum=-0.772;ClippingRankSum=0.000;DP=42;ExcessHet=3.0103;FS=4.170;MLEAC=1;MLEAF=0.500;MQ=49.00;MQRankSum=-4.421;QD=4.27;ReadPosRankSum=-0.224;SOR=1.206	GT:AD:DP:GQ:PL	0/1:26,6:32:99:165,0,1150
EU153401.1	531540	.	T	C	25.78	.	AC=1;AF=0.500;AN=2;BaseQRankSum=1.210;ClippingRankSum=0.000;DP=35;ExcessHet=3.0103;FS=10.098;MLEAC=1;MLEAF=0.500;MQ=54.04;MQRankSum=-4.046;QD=0.95;ReadPosRankSum=-1.172;SOR=2.806	GT:AD:DP:GQ:PL	0/1:24,3:27:54:54,0,975
EU153401.1	531559	.	A	AT	141.73	.	AC=1;AF=0.500;AN=2;BaseQRankSum=0.872;ClippingRankSum=0.000;DP=42;ExcessHet=3.0103;FS=1.845;MLEAC=1;MLEAF=0.500;MQ=52.74;MQRankSum=-5.047;QD=4.43;ReadPosRankSum=-1.672;SOR=1.261	GT:AD:DP:GQ:PL	0/1:26,6:32:99:179,0,750
EU153401.1	531648	.	A	G	994.77	.	AC=2;AF=1.00;AN=2;DP=29;ExcessHet=3.0103;FS=0.000;MLEAC=2;MLEAF=1.00;MQ=59.31;QD=31.33;SOR=1.358	GT:AD:DP:GQ:PL	1/1:0,25:25:75:1023,75,0
EU153401.1	531689	.	G	C	13.95	.	AC=1;AF=0.500;AN=2;BaseQRankSum=0.560;ClippingRankSum=0.000;DP=34;ExcessHet=3.0103;FS=0.000;MLEAC=1;MLEAF=0.500;MQ=55.84;MQRankSum=-4.260;QD=0.46;ReadPosRankSum=-1.806;SOR=0.910	GT:AD:DP:GQ:PL	0/1:27,3:30:42:42,0,1167
EU153401.1	531707	.	G	A	145.77	.	AC=1;AF=0.500;AN=2;BaseQRankSum=1.096;ClippingRankSum=0.000;DP=35;ExcessHet=3.0103;FS=2.207;MLEAC=1;MLEAF=0.500;MQ=56.76;MQRankSum=-3.525;QD=4.86;ReadPosRankSum=-1.870;SOR=1.609	GT:AD:DP:GQ:PL	0/1:26,4:30:99:174,0,1073
EU153401.1	531727	.	G	A	206.77	.	AC=1;AF=0.500;AN=2;BaseQRankSum=1.331;ClippingRankSum=0.000;DP=44;ExcessHet=3.0103;FS=15.413;MLEAC=1;MLEAF=0.500;MQ=52.48;MQRankSum=-4.241;QD=5.74;ReadPosRankSum=-3.382;SOR=4.047	GT:AD:DP:GQ:PL	0/1:29,7:36:99:235,0,1277
EU153401.1	531731	.	T	C	153.73	.	AC=1;AF=0.500;AN=2;BaseQRankSum=-2.898;ClippingRankSum=0.000;DP=55;ExcessHet=3.0103;FS=6.069;MLEAC=1;MLEAF=0.500;MQ=49.86;MQRankSum=-1.132;QD=3.58;ReadPosRankSum=0.866;SOR=0.963	GT:AD:DP:GQ:PL	0/1:35,8:43:99:191,0,1380
EU153401.1	531732	.	G	A	597.77	.	AC=1;AF=0.500;AN=2;BaseQRankSum=0.417;ClippingRankSum=0.000;DP=46;ExcessHet=3.0103;FS=4.987;MLEAC=1;MLEAF=0.500;MQ=52.52;MQRankSum=-5.113;QD=15.33;ReadPosRankSum=-3.196;SOR=1.644	GT:AD:DP:GQ:PL	0/1:25,14:39:99:626,0,1041
EU153401.1	531736	.	A	ACAGAGG	283.73	.	AC=1;AF=0.500;AN=2;BaseQRankSum=1.365;ClippingRankSum=0.000;DP=47;ExcessHet=3.0103;FS=0.000;MLEAC=1;MLEAF=0.500;MQ=51.75;MQRankSum=-3.982;QD=6.92;SOR=0.836	GT:AD:DP:GQ:PL	0/1:31,10:41:99:321,0,5169
EU153401.1	531740	.	G	A	568.73	.	AC=1;AF=0.500;AN=2;BaseQRankSum=1.308;ClippingRankSum=0.000;DP=46;ExcessHet=3.0103;FS=14.520;MLEAC=1;MLEAF=0.500;MQ=51.98;MQRankSum=-5.184;QD=15.37;ReadPosRankSum=-2.139;SOR=3.126	GT:AD:DP:GQ:PL	0/1:22,15:37:99:606,0,4689
EU153401.1	531752	.	GAAAAT	G	21.76	.	AC=1;AF=0.500;AN=2;BaseQRankSum=0.973;ClippingRankSum=0.000;DP=44;ExcessHet=3.0103;FS=5.307;MLEAC=1;MLEAF=0.500;MQ=52.30;MQRankSum=-4.374;QD=0.59;ReadPosRankSum=-0.647;SOR=2.461	GT:AD:DP:GQ:PL	0/1:32,5:37:59:59,0,6378
EU153401.1	531755	.	A	T	34.77	.	AC=1;AF=0.500;AN=2;BaseQRankSum=-0.911;ClippingRankSum=0.000;DP=42;ExcessHet=3.0103;FS=2.610;MLEAC=1;MLEAF=0.500;MQ=52.36;MQRankSum=-2.178;QD=0.94;ReadPosRankSum=-1.975;SOR=1.410	GT:AD:DP:GQ:PL	0/1:34,3:37:63:63,0,6508
EU153401.1	531761	.	AT	A	124.73	.	AC=1;AF=0.500;AN=2;BaseQRankSum=1.324;ClippingRankSum=0.000;DP=40;ExcessHet=3.0103;FS=8.049;MLEAC=1;MLEAF=0.500;MQ=52.69;MQRankSum=-4.532;QD=3.46;ReadPosRankSum=-1.193;SOR=2.670	GT:AD:DP:GQ:PL	0/1:30,6:36:99:162,0,6292
EU153401.1	531762	.	T	A	43.77	.	AC=1;AF=0.500;AN=2;BaseQRankSum=-0.397;ClippingRankSum=0.000;DP=39;ExcessHet=3.0103;FS=5.187;MLEAC=1;MLEAF=0.500;MQ=53.26;MQRankSum=-2.864;QD=1.25;ReadPosRankSum=-2.799;SOR=1.981	GT:AD:DP:GQ:PL	0/1:31,4:35:72:72,0,6382
EU153401.1	531765	.	C	G	88.73	.	AC=1;AF=0.500;AN=2;BaseQRankSum=-0.160;ClippingRankSum=0.000;DP=37;ExcessHet=3.0103;FS=5.436;MLEAC=1;MLEAF=0.500;MQ=53.44;MQRankSum=-4.334;QD=2.96;ReadPosRankSum=-0.673;SOR=2.599	GT:AD:DP:GQ:PL	0/1:25,5:30:99:126,0,6211
EU153401.1	531766	.	T	C	178.77	.	AC=1;AF=0.500;AN=2;BaseQRankSum=-0.391;ClippingRankSum=0.000;DP=36;ExcessHet=3.0103;FS=8.263;MLEAC=1;MLEAF=0.500;MQ=53.24;MQRankSum=-4.922;QD=5.59;ReadPosRankSum=-2.350;SOR=3.142	GT:AD:DP:GQ:PL	0/1:25,7:32:99:207,0,6247
EU153401.1	531768	.	A	G	319.77	.	AC=1;AF=0.500;AN=2;BaseQRankSum=-0.835;ClippingRankSum=0.000;DP=37;ExcessHet=3.0103;FS=18.303;MLEAC=1;MLEAF=0.500;MQ=52.91;MQRankSum=-4.702;QD=9.69;ReadPosRankSum=-3.258;SOR=4.327	GT:AD:DP:GQ:PL	0/1:23,10:33:99:348,0,6028
EU153401.1	531773	.	A	G	187.77	.	AC=1;AF=0.500;AN=2;BaseQRankSum=0.240;ClippingRankSum=0.000;DP=35;ExcessHet=3.0103;FS=11.800;MLEAC=1;MLEAF=0.500;MQ=52.56;MQRankSum=-3.448;QD=6.06;ReadPosRankSum=-2.556;SOR=3.567	GT:AD:DP:GQ:PL	0/1:24,7:31:99:216,0,6121
EU153401.1	531777	.	C	T	97.77	.	AC=1;AF=0.500;AN=2;BaseQRankSum=0.000;ClippingRankSum=0.000;DP=37;ExcessHet=3.0103;FS=8.768;MLEAC=1;MLEAF=0.500;MQ=51.47;MQRankSum=-3.140;QD=3.15;ReadPosRankSum=-2.796;SOR=3.056	GT:AD:DP:GQ:PL	0/1:26,5:31:99:126,0,6475
EU153401.1	531782	.	A	C	307.77	.	AC=1;AF=0.500;AN=2;BaseQRankSum=-0.336;ClippingRankSum=0.000;DP=39;ExcessHet=3.0103;FS=15.054;MLEAC=1;MLEAF=0.500;MQ=51.29;MQRankSum=-2.688;QD=8.79;ReadPosRankSum=-3.570;SOR=3.912	GT:AD:DP:GQ:PL	0/1:28,7:35:99:336,0,6496
EU153401.1	531800	.	C	T	40.77	.	AC=1;AF=0.500;AN=2;BaseQRankSum=0.866;ClippingRankSum=0.000;DP=41;ExcessHet=3.0103;FS=9.275;MLEAC=1;MLEAF=0.500;MQ=48.46;MQRankSum=-2.613;QD=1.10;ReadPosRankSum=-0.808;SOR=3.148	GT:AD:DP:GQ:PL	0/1:33,4:37:69:69,0,7571
EU153401.1	531803	.	T	C	175.77	.	AC=1;AF=0.500;AN=2;BaseQRankSum=-1.578;ClippingRankSum=0.000;DP=40;ExcessHet=3.0103;FS=0.000;MLEAC=1;MLEAF=0.500;MQ=48.90;MQRankSum=-2.965;QD=4.88;ReadPosRankSum=-1.081;SOR=0.596	GT:AD:DP:GQ:PL	0/1:29,7:36:99:204,0,7374
EU153401.1	531804	.	G	A	178.77	.	AC=1;AF=0.500;AN=2;BaseQRankSum=-0.584;ClippingRankSum=0.000;DP=40;ExcessHet=3.0103;FS=0.000;MLEAC=1;MLEAF=0.500;MQ=48.90;MQRankSum=-2.965;QD=4.97;ReadPosRankSum=-0.721;SOR=0.596	GT:AD:DP:GQ:PL	0/1:29,7:36:99:207,0,7347
EU153401.1	531814	.	A	G	322.77	.	AC=1;AF=0.500;AN=2;BaseQRankSum=0.146;ClippingRankSum=0.000;DP=35;ExcessHet=3.0103;FS=0.000;MLEAC=1;MLEAF=0.500;MQ=52.53;MQRankSum=-3.877;QD=10.09;ReadPosRankSum=-0.944;SOR=0.636	GT:AD:DP:GQ:PL	0/1:23,9:32:99:351,0,7346
EU153401.1	531815	.	A	G	88.73	.	AC=1;AF=0.500;AN=2;BaseQRankSum=0.763;ClippingRankSum=0.000;DP=33;ExcessHet=3.0103;FS=9.472;MLEAC=1;MLEAF=0.500;MQ=52.54;MQRankSum=-3.161;QD=2.96;ReadPosRankSum=-0.458;SOR=3.258	GT:AD:DP:GQ:PL	0/1:26,4:30:99:126,0,8128
EU153401.1	531824	.	C	T	133.73	.	AC=1;AF=0.500;AN=2;BaseQRankSum=-1.895;ClippingRankSum=0.000;DP=33;ExcessHet=3.0103;FS=8.287;MLEAC=1;MLEAF=0.500;MQ=49.68;MQRankSum=-1.650;QD=4.31;ReadPosRankSum=0.054;SOR=1.897	GT:AD:DP:GQ:PL	0/1:26,5:31:99:171,0,7810
EU153401.1	531826	.	A	T	136.77	.	AC=1;AF=0.500;AN=2;BaseQRankSum=-2.147;ClippingRankSum=0.000;DP=33;ExcessHet=3.0103;FS=11.732;MLEAC=1;MLEAF=0.500;MQ=48.80;MQRankSum=-1.675;QD=4.41;ReadPosRankSum=-0.451;SOR=2.235	GT:AD:DP:GQ:PL	0/1:25,6:31:99:165,0,7770
EU153401.1	531831	.	A	G	259.77	.	AC=1;AF=0.500;AN=2;BaseQRankSum=-1.239;ClippingRankSum=0.000;DP=37;ExcessHet=3.0103;FS=12.587;MLEAC=1;MLEAF=0.500;MQ=47.23;MQRankSum=-0.855;QD=7.22;ReadPosRankSum=0.000;SOR=2.013	GT:AD:DP:GQ:PL	0/1:27,9:36:99:288,0,7795
EU153401.1	531832	.	AAG	A	21.76	.	AC=1;AF=0.500;AN=2;BaseQRankSum=0.661;ClippingRankSum=0.000;DP=40;ExcessHet=3.0103;FS=0.000;MLEAC=1;MLEAF=0.500;MQ=46.73;MQRankSum=0.788;QD=0.56;ReadPosRankSum=-0.168;SOR=0.551	GT:AD:DP:GQ:PL	0/1:37,2:39:59:59,0,8186
EU153401.1	531834	.	G	A	641.73	.	AC=1;AF=0.500;AN=2;BaseQRankSum=-1.215;ClippingRankSum=0.000;DP=45;ExcessHet=3.0103;FS=0.000;MLEAC=1;MLEAF=0.500;MQ=45.07;MQRankSum=-2.483;QD=14.58;ReadPosRankSum=-1.215;SOR=0.729	GT:AD:DP:GQ:PL	0/1:25,19:44:99:679,0,7158
EU153401.1	531838	.	A	T	139.77	.	AC=1;AF=0.500;AN=2;BaseQRankSum=-1.596;ClippingRankSum=0.000;DP=44;ExcessHet=3.0103;FS=10.242;MLEAC=1;MLEAF=0.500;MQ=44.97;MQRankSum=-0.621;QD=3.25;ReadPosRankSum=1.791;SOR=2.558	GT:AD:DP:GQ:PL	0/1:36,7:43:99:168,0,8809
EU153401.1	531841	.	G	A	302.77	.	AC=1;AF=0.500;AN=2;BaseQRankSum=-0.576;ClippingRankSum=0.000;DP=54;ExcessHet=3.0103;FS=7.377;MLEAC=1;MLEAF=0.500;MQ=43.53;MQRankSum=-1.732;QD=5.82;ReadPosRankSum=-0.254;SOR=1.934	GT:AD:DP:GQ:PL	0/1:47,5:52:99:331,0,8661
EU153401.1	531842	.	T	G	123.73	.	AC=1;AF=0.500;AN=2;BaseQRankSum=1.184;ClippingRankSum=0.000;DP=63;ExcessHet=3.0103;FS=5.849;MLEAC=1;MLEAF=0.500;MQ=43.16;MQRankSum=0.701;QD=2.03;SOR=1.852	GT:AD:DP:GQ:PL	0/1:53,8:61:99:161,0,9339
EU153401.1	531859	.	G	A	179.77	.	AC=1;AF=0.500;AN=2;BaseQRankSum=0.281;ClippingRankSum=0.000;DP=75;ExcessHet=3.0103;FS=5.152;MLEAC=1;MLEAF=0.500;MQ=43.17;MQRankSum=-1.595;QD=2.46;ReadPosRankSum=2.134;SOR=1.609	GT:AD:DP:GQ:PL	0/1:63,10:73:99:208,0,10292
EU153401.1	531863	.	G	A	225.77	.	AC=1;AF=0.500;AN=2;BaseQRankSum=1.421;ClippingRankSum=0.000;DP=76;ExcessHet=3.0103;FS=1.349;MLEAC=1;MLEAF=0.500;MQ=43.60;MQRankSum=0.503;QD=3.05;ReadPosRankSum=-0.135;SOR=0.990	GT:AD:DP:GQ:PL	0/1:64,10:74:99:254,0,10503
EU153401.1	531864	.	G	A	404.77	.	AC=1;AF=0.500;AN=2;BaseQRankSum=0.103;ClippingRankSum=0.000;DP=74;ExcessHet=3.0103;FS=6.295;MLEAC=1;MLEAF=0.500;MQ=43.85;MQRankSum=-0.094;QD=5.62;ReadPosRankSum=3.911;SOR=1.609	GT:AD:DP:GQ:PL	0/1:58,14:72:99:433,0,10251
EU153401.1	531867	.	T	A	1517.77	.	AC=1;AF=0.500;AN=2;BaseQRankSum=-1.408;ClippingRankSum=0.000;DP=64;ExcessHet=3.0103;FS=1.092;MLEAC=1;MLEAF=0.500;MQ=45.79;MQRankSum=-5.256;QD=24.48;ReadPosRankSum=0.598;SOR=0.963	GT:AD:DP:GQ:PL	0/1:25,37:62:99:1546,0,8481
EU153401.1	531869	.	C	T	48.77	.	AC=1;AF=0.500;AN=2;BaseQRankSum=0.000;ClippingRankSum=0.000;DP=65;ExcessHet=3.0103;FS=2.087;MLEAC=1;MLEAF=0.500;MQ=45.71;MQRankSum=-1.038;QD=0.77;ReadPosRankSum=0.459;SOR=0.245	GT:AD:DP:GQ:PL	0/1:58,5:63:77:77,0,10467
EU153401.1	531871	.	G	A	45.77	.	AC=1;AF=0.500;AN=2;BaseQRankSum=1.051;ClippingRankSum=0.000;DP=66;ExcessHet=3.0103;FS=13.211;MLEAC=1;MLEAF=0.500;MQ=45.63;MQRankSum=1.140;QD=0.72;ReadPosRankSum=1.687;SOR=1.061	GT:AD:DP:GQ:PL	0/1:58,6:64:74:74,0,10191
EU153401.1	531874	.	C	T	99.73	.	AC=1;AF=0.500;AN=2;BaseQRankSum=0.180;ClippingRankSum=0.000;DP=67;ExcessHet=3.0103;FS=1.799;MLEAC=1;MLEAF=0.500;MQ=45.58;MQRankSum=-1.116;QD=1.69;ReadPosRankSum=3.766;SOR=1.277	GT:AD:DP:GQ:PL	0/1:52,7:59:99:137,0,9891
EU153401.1	531877	.	CA	C	93.73	.	AC=1;AF=0.500;AN=2;BaseQRankSum=0.111;ClippingRankSum=0.000;DP=66;ExcessHet=3.0103;FS=1.798;MLEAC=1;MLEAF=0.500;MQ=45.32;MQRankSum=-0.941;QD=1.56;ReadPosRankSum=3.493;SOR=1.239	GT:AD:DP:GQ:PL	0/1:53,7:60:99:131,0,9843
EU153401.1	531878	.	A	T	336.77	.	AC=1;AF=0.500;AN=2;BaseQRankSum=1.072;ClippingRankSum=0.000;DP=56;ExcessHet=3.0103;FS=0.000;MLEAC=1;MLEAF=0.500;MQ=45.79;MQRankSum=-2.634;QD=6.35;ReadPosRankSum=-0.524;SOR=0.608	GT:AD:DP:GQ:PL	0/1:49,4:53:99:365,0,8856
EU153401.1	531879	.	A	G	126.73	.	AC=1;AF=0.500;AN=2;DP=56;ExcessHet=3.0103;FS=0.000;MLEAC=1;MLEAF=0.500;MQ=45.79;QD=2.48;SOR=0.201	GT:AD:DP:GQ:PL	0/1:51,0:51:99:164,0,9337
EU153401.1	531880	.	C	T	33.77	.	AC=1;AF=0.500;AN=2;BaseQRankSum=1.060;ClippingRankSum=0.000;DP=56;ExcessHet=3.0103;FS=5.136;MLEAC=1;MLEAF=0.500;MQ=45.79;MQRankSum=-1.794;QD=0.63;ReadPosRankSum=0.035;SOR=2.303	GT:AD:DP:GQ:PL	0/1:49,5:54:62:62,0,8624
EU153401.1	531882	.	C	T	1278.73	.	AC=1;AF=0.500;AN=2;BaseQRankSum=0.365;ClippingRankSum=0.000;DP=56;ExcessHet=3.0103;FS=1.166;MLEAC=1;MLEAF=0.500;MQ=46.01;MQRankSum=-3.197;QD=25.57;ReadPosRankSum=1.887;SOR=0.518	GT:AD:DP:GQ:PL	0/1:22,28:50:99:1316,0,6985
EU153401.1	531884	.	C	CA	441.73	.	AC=1;AF=0.500;AN=2;BaseQRankSum=-0.187;ClippingRankSum=0.000;DP=60;ExcessHet=3.0103;FS=1.393;MLEAC=1;MLEAF=0.500;MQ=46.19;MQRankSum=-2.845;QD=9.40;ReadPosRankSum=1.120;SOR=1.061	GT:AD:DP:GQ:PL	0/1:33,14:47:99:479,0,7628
EU153401.1	531890	.	G	A	1224.73	.	AC=1;AF=0.500;AN=2;BaseQRankSum=0.377;ClippingRankSum=0.000;DP=61;ExcessHet=3.0103;FS=1.074;MLEAC=1;MLEAF=0.500;MQ=46.09;MQRankSum=-3.041;QD=21.49;ReadPosRankSum=1.047;SOR=0.921	GT:AD:DP:GQ:PL	0/1:25,32:57:99:1262,0,6597
EU153401.1	531891	.	T	A	81.73	.	AC=1;AF=0.500;AN=2;BaseQRankSum=1.147;ClippingRankSum=0.000;DP=64;ExcessHet=3.0103;FS=4.387;MLEAC=1;MLEAF=0.500;MQ=45.86;MQRankSum=1.675;QD=1.34;ReadPosRankSum=-0.200;SOR=0.166	GT:AD:DP:GQ:PL	0/1:55,6:61:99:119,0,8595
EU153401.1	531892	.	G	A	23.75	.	AC=1;AF=0.500;AN=2;BaseQRankSum=-0.317;ClippingRankSum=0.000;DP=70;ExcessHet=3.0103;FS=4.984;MLEAC=1;MLEAF=0.500;MQ=46.24;MQRankSum=0.978;QD=0.35;SOR=0.137	GT:AD:DP:GQ:PL	0/1:63,4:67:61:61,0,8588
EU153401.1	531896	.	T	C	390.73	.	AC=1;AF=0.500;AN=2;BaseQRankSum=1.213;ClippingRankSum=0.000;DP=82;ExcessHet=3.0103;FS=10.021;MLEAC=1;MLEAF=0.500;MQ=45.51;MQRankSum=-1.569;QD=5.07;ReadPosRankSum=1.998;SOR=2.322	GT:AD:DP:GQ:PL	0/1:64,13:77:99:428,0,8571
EU153401.1	531897	.	G	T	1554.73	.	AC=1;AF=0.500;AN=2;BaseQRankSum=1.049;ClippingRankSum=0.000;DP=168;ExcessHet=3.0103;FS=1.936;MLEAC=1;MLEAF=0.500;MQ=37.45;MQRankSum=-3.805;QD=21.01;ReadPosRankSum=-1.504;SOR=0.709	GT:AD:DP:GQ:PL	0/1:33,41:74:99:1592,0,1333
EU153401.1	531899	.	G	A	87.73	.	AC=1;AF=0.500;AN=2;BaseQRankSum=0.961;ClippingRankSum=0.000;DP=166;ExcessHet=3.0103;FS=1.502;MLEAC=1;MLEAF=0.500;MQ=37.74;MQRankSum=-3.037;QD=1.15;ReadPosRankSum=-0.876;SOR=0.878	GT:AD:DP:GQ:PL	0/1:69,7:76:99:125,0,2917
EU153401.1	531907	.	T	C	48.77	.	AC=1;AF=0.500;AN=2;BaseQRankSum=-0.318;ClippingRankSum=0.000;DP=146;ExcessHet=3.0103;FS=3.512;MLEAC=1;MLEAF=0.500;MQ=37.96;MQRankSum=-1.202;QD=0.63;ReadPosRankSum=-1.445;SOR=1.436	GT:AD:DP:GQ:PL	0/1:70,7:77:77:77,0,3005
EU153401.1	531911	.	A	G	66.77	.	AC=1;AF=0.500;AN=2;BaseQRankSum=-2.420;ClippingRankSum=0.000;DP=135;ExcessHet=3.0103;FS=14.255;MLEAC=1;MLEAF=0.500;MQ=38.00;MQRankSum=-1.012;QD=0.93;ReadPosRankSum=-0.156;SOR=2.538	GT:AD:DP:GQ:PL	0/1:65,7:72:95:95,0,2753
EU153401.1	531912	.	C	T	15.88	.	AC=1;AF=0.500;AN=2;BaseQRankSum=-2.527;ClippingRankSum=0.000;DP=134;ExcessHet=3.0103;FS=10.866;MLEAC=1;MLEAF=0.500;MQ=37.99;MQRankSum=-0.164;QD=0.22;ReadPosRankSum=0.406;SOR=2.250	GT:AD:DP:GQ:PL	0/1:67,6:73:44:44,0,2882
EU153401.1	531915	.	C	T	60.77	.	AC=1;AF=0.500;AN=2;BaseQRankSum=-2.742;ClippingRankSum=0.000;DP=128;ExcessHet=3.0103;FS=14.186;MLEAC=1;MLEAF=0.500;MQ=38.34;MQRankSum=-0.814;QD=0.86;ReadPosRankSum=-0.403;SOR=2.539	GT:AD:DP:GQ:PL	0/1:64,7:71:89:89,0,2811
EU153401.1	531917	.	G	T	1267.77	.	AC=1;AF=0.500;AN=2;BaseQRankSum=-0.850;ClippingRankSum=0.000;DP=128;ExcessHet=3.0103;FS=1.035;MLEAC=1;MLEAF=0.500;MQ=38.84;MQRankSum=-4.370;QD=22.64;ReadPosRankSum=-0.789;SOR=0.877	GT:AD:DP:GQ:PL	0/1:24,32:56:99:1296,0,833
EU153401.1	531943	.	G	A	30.77	.	AC=1;AF=0.500;AN=2;BaseQRankSum=1.306;ClippingRankSum=0.000;DP=80;ExcessHet=3.0103;FS=8.432;MLEAC=1;MLEAF=0.500;MQ=41.89;MQRankSum=-0.549;QD=0.60;ReadPosRankSum=0.507;SOR=2.964	GT:AD:DP:GQ:PL	0/1:46,5:51:59:59,0,2087
EU153401.1	532012	.	A	G	51.77	.	AC=1;AF=0.500;AN=2;BaseQRankSum=0.000;ClippingRankSum=0.000;DP=18;ExcessHet=3.0103;FS=0.000;MLEAC=1;MLEAF=0.500;MQ=56.10;MQRankSum=-4.017;QD=2.88;ReadPosRankSum=-2.374;SOR=0.512	GT:AD:DP:GQ:PL	0/1:15,3:18:80:80,0,622
EU153401.1	532013	.	A	C	51.77	.	AC=1;AF=0.500;AN=2;BaseQRankSum=0.761;ClippingRankSum=0.000;DP=18;ExcessHet=3.0103;FS=0.000;MLEAC=1;MLEAF=0.500;MQ=56.10;MQRankSum=-4.017;QD=2.88;ReadPosRankSum=-2.377;SOR=0.512	GT:AD:DP:GQ:PL	0/1:15,3:18:80:80,0,622
EU153401.1	532049	.	A	AAACAACAACAAC	634.73	.	AC=2;AF=1.00;AN=2;DP=29;ExcessHet=3.0103;FS=0.000;MLEAC=2;MLEAF=1.00;MQ=54.55;QD=32.79;SOR=0.836	GT:AD:DP:GQ:PL	1/1:0,13:13:47:672,47,0
EU153401.1	532130	.	G	A	586.77	.	AC=2;AF=1.00;AN=2;DP=25;ExcessHet=3.0103;FS=0.000;MLEAC=2;MLEAF=1.00;MQ=57.15;QD=30.32;SOR=1.473	GT:AD:DP:GQ:PL	1/1:0,15:15:45:615,45,0
EU153401.1	532258	.	A	C	510.77	.	AC=2;AF=1.00;AN=2;DP=13;ExcessHet=3.0103;FS=0.000;MLEAC=2;MLEAF=1.00;MQ=60.00;QD=32.52;SOR=1.609	GT:AD:DP:GQ:PL	1/1:0,13:13:39:539,39,0
EU153401.1	532525	.	A	T	1181.77	.	AC=2;AF=1.00;AN=2;BaseQRankSum=3.739;ClippingRankSum=0.000;DP=61;ExcessHet=3.0103;FS=0.000;MLEAC=2;MLEAF=1.00;MQ=44.33;MQRankSum=-0.621;QD=30.17;ReadPosRankSum=1.199;SOR=0.328	GT:AD:DP:GQ:PL	1/1:1,29:30:65:1210,65,0
EU153401.1	532563	.	C	G	1013.77	.	AC=1;AF=0.500;AN=2;BaseQRankSum=0.883;ClippingRankSum=0.000;DP=122;ExcessHet=3.0103;FS=0.000;MLEAC=1;MLEAF=0.500;MQ=40.24;MQRankSum=-4.764;QD=16.62;ReadPosRankSum=1.292;SOR=0.632	GT:AD:DP:GQ:PL	0/1:33,28:61:99:1042,0,1318
EU153401.1	532564	.	A	G	1591.73	.	AC=1;AF=0.500;AN=2;BaseQRankSum=0.794;ClippingRankSum=0.000;DP=129;ExcessHet=3.0103;FS=0.000;MLEAC=1;MLEAF=0.500;MQ=39.84;MQRankSum=-5.084;QD=23.76;ReadPosRankSum=1.011;SOR=0.650	GT:AD:DP:GQ:PL	0/1:33,34:67:99:1629,0,1266
EU153401.1	532569	.	G	A	177.77	.	AC=1;AF=0.500;AN=2;BaseQRankSum=0.227;ClippingRankSum=0.000;DP=172;ExcessHet=3.0103;FS=13.835;MLEAC=1;MLEAF=0.500;MQ=37.34;MQRankSum=0.728;QD=1.56;ReadPosRankSum=4.306;SOR=0.343	GT:AD:DP:GQ:PL	0/1:101,13:114:99:206,0,4608
EU153401.1	532593	.	T	C	3268.77	.	AC=1;AF=0.500;AN=2;BaseQRankSum=-0.178;ClippingRankSum=0.000;DP=303;ExcessHet=3.0103;FS=0.000;MLEAC=1;MLEAF=0.500;MQ=35.41;MQRankSum=-2.220;QD=14.15;ReadPosRankSum=-2.406;SOR=0.742	GT:AD:DP:GQ:PL	0/1:118,113:231:99:3297,0,3715
EU153401.1	532852	.	T	A	423.77	.	AC=2;AF=1.00;AN=2;DP=11;ExcessHet=3.0103;FS=0.000;MLEAC=2;MLEAF=1.00;MQ=60.00;QD=32.99;SOR=1.270	GT:AD:DP:GQ:PL	1/1:0,11:11:33:452,33,0
EU153401.1	532878	.	G	A	379.77	.	AC=2;AF=1.00;AN=2;DP=10;ExcessHet=3.0103;FS=0.000;MLEAC=2;MLEAF=1.00;MQ=60.00;QD=29.79;SOR=1.609	GT:AD:DP:GQ:PL	1/1:0,10:10:30:408,30,0
EU153401.1	533003	.	G	T	468.77	.	AC=2;AF=1.00;AN=2;DP=12;ExcessHet=3.0103;FS=0.000;MLEAC=2;MLEAF=1.00;MQ=60.00;QD=28.95;SOR=1.445	GT:AD:DP:GQ:PL	1/1:0,12:12:36:497,36,0
EU153401.1	533090	.	TG	T	283.74	.	AC=2;AF=1.00;AN=2;DP=9;ExcessHet=3.0103;FS=0.000;MLEAC=2;MLEAF=1.00;MQ=60.00;QD=31.53;SOR=1.402	GT:AD:DP:GQ:PL	1/1:0,9:9:27:321,27,0
EU153401.1	533441	.	G	A	508.77	.	AC=2;AF=1.00;AN=2;DP=18;ExcessHet=3.0103;FS=0.000;MLEAC=2;MLEAF=1.00;MQ=56.00;QD=32.81;SOR=2.670	GT:AD:DP:GQ:PL	1/1:0,12:12:36:537,36,0
EU153401.1	533601	.	C	T	626.77	.	AC=2;AF=1.00;AN=2;DP=20;ExcessHet=3.0103;FS=0.000;MLEAC=2;MLEAF=1.00;MQ=55.68;QD=35.51;SOR=1.473	GT:AD:DP:GQ:PL	1/1:0,15:15:45:655,45,0
EU153401.1	533616	.	T	G	646.77	.	AC=2;AF=1.00;AN=2;DP=20;ExcessHet=3.0103;FS=0.000;MLEAC=2;MLEAF=1.00;MQ=55.68;QD=30.43;SOR=1.473	GT:AD:DP:GQ:PL	1/1:0,15:15:45:675,45,0
EU153401.1	533658	.	A	G	553.77	.	AC=2;AF=1.00;AN=2;DP=18;ExcessHet=3.0103;FS=0.000;MLEAC=2;MLEAF=1.00;MQ=55.18;QD=29.87;SOR=2.147	GT:AD:DP:GQ:PL	1/1:0,13:13:39:582,39,0
EU153401.1	533738	.	G	A	546.77	.	AC=2;AF=1.00;AN=2;DP=14;ExcessHet=3.0103;FS=0.000;MLEAC=2;MLEAF=1.00;MQ=60.00;QD=29.45;SOR=1.329	GT:AD:DP:GQ:PL	1/1:0,14:14:42:575,42,0
EU153401.1	533909	.	C	A	638.77	.	AC=2;AF=1.00;AN=2;DP=16;ExcessHet=3.0103;FS=0.000;MLEAC=2;MLEAF=1.00;MQ=58.95;QD=28.52;SOR=1.112	GT:AD:DP:GQ:PL	1/1:0,15:15:45:667,45,0
EU153401.1	533961	.	G	A	735.77	.	AC=2;AF=1.00;AN=2;DP=18;ExcessHet=3.0103;FS=0.000;MLEAC=2;MLEAF=1.00;MQ=60.00;QD=31.56;SOR=0.914	GT:AD:DP:GQ:PL	1/1:0,18:18:54:764,54,0
EU153401.1	533999	.	A	T	746.77	.	AC=2;AF=1.00;AN=2;DP=21;ExcessHet=3.0103;FS=0.000;MLEAC=2;MLEAF=1.00;MQ=60.00;QD=27.17;SOR=1.508	GT:AD:DP:GQ:PL	1/1:0,21:21:63:775,63,0
EU153401.1	534121	.	G	GA	628.73	.	AC=2;AF=1.00;AN=2;DP=24;ExcessHet=3.0103;FS=0.000;MLEAC=2;MLEAF=1.00;MQ=60.00;QD=27.34;SOR=0.963	GT:AD:DP:GQ:PL	1/1:0,23:23:69:666,69,0
EU153401.1	534757	.	A	G	407.77	.	AC=2;AF=1.00;AN=2;DP=15;ExcessHet=3.0103;FS=0.000;MLEAC=2;MLEAF=1.00;MQ=56.73;QD=30.16;SOR=1.270	GT:AD:DP:GQ:PL	1/1:0,11:11:33:436,33,0
EU153401.1	534863	.	TA	T	261.73	.	AC=2;AF=1.00;AN=2;BaseQRankSum=0.000;ClippingRankSum=0.000;DP=14;ExcessHet=3.0103;FS=3.424;MLEAC=1;MLEAF=0.500;MQ=60.00;MQRankSum=0.000;QD=20.13;ReadPosRankSum=0.000;SOR=0.793	GT:AD:DP:GQ:PL	1/1:1,12:13:10:278,10,0
EU153401.1	534909	.	T	A	553.77	.	AC=2;AF=1.00;AN=2;DP=13;ExcessHet=3.0103;FS=0.000;MLEAC=2;MLEAF=1.00;MQ=60.00;QD=26.09;SOR=1.179	GT:AD:DP:GQ:PL	1/1:0,13:13:39:582,39,0
EU153401.1	534957	.	TA	T	307.80	.	AC=2;AF=1.00;AN=2;BaseQRankSum=0.000;ClippingRankSum=0.000;DP=18;ExcessHet=3.0103;FS=0.000;MLEAC=2;MLEAF=1.00;MQ=57.63;MQRankSum=0.000;QD=20.52;ReadPosRankSum=0.926;SOR=0.793	GT:AD:DP:GQ:PL	1/1:1,14:15:18:345,18,0
EU153401.1	535584	.	C	A	556.77	.	AC=2;AF=1.00;AN=2;DP=15;ExcessHet=3.0103;FS=0.000;MLEAC=2;MLEAF=1.00;MQ=58.03;QD=31.73;SOR=2.147	GT:AD:DP:GQ:PL	1/1:0,13:13:39:585,39,0
EU153401.1	535605	.	T	TG	637.73	.	AC=2;AF=1.00;AN=2;DP=17;ExcessHet=3.0103;FS=0.000;MLEAC=2;MLEAF=1.00;MQ=58.27;QD=29.14;SOR=2.448	GT:AD:DP:GQ:PL	1/1:0,15:15:45:675,45,0
EU153401.1	535629	.	A	G	664.77	.	AC=2;AF=1.00;AN=2;DP=17;ExcessHet=3.0103;FS=0.000;MLEAC=2;MLEAF=1.00;MQ=58.27;QD=24.58;SOR=1.473	GT:AD:DP:GQ:PL	1/1:0,15:15:48:693,48,0
EU153401.1	535712	.	C	T	581.77	.	AC=2;AF=1.00;AN=2;DP=24;ExcessHet=3.0103;FS=0.000;MLEAC=2;MLEAF=1.00;MQ=57.50;QD=32.32;SOR=0.914	GT:AD:DP:GQ:PL	1/1:0,18:18:54:610,54,0
EU153401.1	535757	.	A	T	737.77	.	AC=2;AF=1.00;AN=2;DP=25;ExcessHet=3.0103;FS=0.000;MLEAC=2;MLEAF=1.00;MQ=56.56;QD=29.42;SOR=1.863	GT:AD:DP:GQ:PL	1/1:0,18:18:54:766,54,0
EU153401.1	536134	.	A	G	118.77	.	AC=1;AF=0.500;AN=2;BaseQRankSum=0.774;ClippingRankSum=0.000;DP=26;ExcessHet=3.0103;FS=2.079;MLEAC=1;MLEAF=0.500;MQ=55.56;MQRankSum=-3.255;QD=4.57;ReadPosRankSum=1.566;SOR=0.784	GT:AD:DP:GQ:PL	0/1:21,5:26:99:147,0,825
EU153401.1	536139	.	T	C	118.77	.	AC=1;AF=0.500;AN=2;BaseQRankSum=0.923;ClippingRankSum=0.000;DP=20;ExcessHet=3.0103;FS=0.000;MLEAC=1;MLEAF=0.500;MQ=55.45;MQRankSum=-3.695;QD=5.94;ReadPosRankSum=0.874;SOR=0.943	GT:AD:DP:GQ:PL	0/1:15,5:20:99:147,0,829
EU153401.1	536141	.	C	T	133.77	.	AC=1;AF=0.500;AN=2;BaseQRankSum=-0.475;ClippingRankSum=0.000;DP=21;ExcessHet=3.0103;FS=1.971;MLEAC=1;MLEAF=0.500;MQ=55.67;MQRankSum=-3.804;QD=6.37;ReadPosRankSum=1.117;SOR=0.883	GT:AD:DP:GQ:PL	0/1:16,5:21:99:162,0,657
EU153401.1	536146	.	C	T	34.73	.	AC=1;AF=0.500;AN=2;BaseQRankSum=0.735;ClippingRankSum=0.000;DP=19;ExcessHet=3.0103;FS=6.767;MLEAC=1;MLEAF=0.500;MQ=55.20;MQRankSum=-3.696;QD=1.83;ReadPosRankSum=0.168;SOR=2.812	GT:AD:DP:GQ:PL	0/1:16,3:19:72:72,0,747
EU153401.1	536154	.	T	C	52.77	.	AC=1;AF=0.500;AN=2;BaseQRankSum=0.761;ClippingRankSum=0.000;DP=18;ExcessHet=3.0103;FS=6.864;MLEAC=1;MLEAF=0.500;MQ=54.92;MQRankSum=-3.593;QD=2.93;ReadPosRankSum=-0.539;SOR=2.803	GT:AD:DP:GQ:PL	0/1:15,3:18:81:81,0,621
EU153401.1	536158	.	CCCT	C	43.73	.	AC=1;AF=0.500;AN=2;BaseQRankSum=0.761;ClippingRankSum=0.000;DP=18;ExcessHet=3.0103;FS=6.864;MLEAC=1;MLEAF=0.500;MQ=54.92;MQRankSum=-3.593;QD=2.43;ReadPosRankSum=-0.593;SOR=2.803	GT:AD:DP:GQ:PL	0/1:15,3:18:81:81,0,621
EU153401.1	536163	.	C	T	369.73	.	AC=1;AF=0.500;AN=2;BaseQRankSum=-0.774;ClippingRankSum=0.000;DP=17;ExcessHet=3.0103;FS=2.447;MLEAC=1;MLEAF=0.500;MQ=54.61;MQRankSum=3.196;QD=24.65;ReadPosRankSum=1.593;SOR=0.477	GT:AD:DP:GQ:PL	0/1:4,11:15:99:407,0,135
EU153401.1	536165	.	G	GAT	46.73	.	AC=1;AF=0.500;AN=2;BaseQRankSum=0.588;ClippingRankSum=0.000;DP=15;ExcessHet=3.0103;FS=3.979;MLEAC=1;MLEAF=0.500;MQ=57.52;MQRankSum=-2.543;QD=3.12;SOR=1.472	GT:AD:DP:GQ:PL	0/1:14,1:15:84:84,0,579
EU153401.1	536173	.	A	C	103.77	.	AC=1;AF=0.500;AN=2;BaseQRankSum=0.856;ClippingRankSum=0.000;DP=15;ExcessHet=3.0103;FS=0.000;MLEAC=1;MLEAF=0.500;MQ=57.52;MQRankSum=-2.806;QD=6.92;ReadPosRankSum=0.795;SOR=0.818	GT:AD:DP:GQ:PL	0/1:12,3:15:99:132,0,492
EU153401.1	536177	.	T	C	97.77	.	AC=1;AF=0.500;AN=2;BaseQRankSum=0.911;ClippingRankSum=0.000;DP=17;ExcessHet=3.0103;FS=0.000;MLEAC=1;MLEAF=0.500;MQ=57.82;MQRankSum=-2.527;QD=5.75;ReadPosRankSum=0.113;SOR=0.569	GT:AD:DP:GQ:PL	0/1:13,4:17:99:126,0,576
EU153401.1	536184	.	T	C	13.95	.	AC=1;AF=0.500;AN=2;BaseQRankSum=0.951;ClippingRankSum=0.000;DP=17;ExcessHet=3.0103;FS=0.000;MLEAC=1;MLEAF=0.500;MQ=57.06;MQRankSum=-1.380;QD=0.87;ReadPosRankSum=0.476;SOR=0.473	GT:AD:DP:GQ:PL	0/1:14,2:16:42:42,0,582
EU153401.1	536187	.	C	T	16.86	.	AC=1;AF=0.500;AN=2;BaseQRankSum=0.996;ClippingRankSum=0.000;DP=16;ExcessHet=3.0103;FS=0.000;MLEAC=1;MLEAF=0.500;MQ=56.87;MQRankSum=-1.292;QD=1.12;ReadPosRankSum=0.340;SOR=0.569	GT:AD:DP:GQ:PL	0/1:13,2:15:45:45,0,540
EU153401.1	536197	.	T	C	58.77	.	AC=1;AF=0.500;AN=2;BaseQRankSum=1.222;ClippingRankSum=0.000;DP=16;ExcessHet=3.0103;FS=2.447;MLEAC=1;MLEAF=0.500;MQ=56.87;MQRankSum=-2.806;QD=3.92;ReadPosRankSum=-0.433;SOR=1.034	GT:AD:DP:GQ:PL	0/1:12,3:15:87:87,0,537
EU153401.1	536212	.	A	T	55.77	.	AC=1;AF=0.500;AN=2;BaseQRankSum=1.323;ClippingRankSum=0.000;DP=17;ExcessHet=3.0103;FS=2.596;MLEAC=1;MLEAF=0.500;MQ=57.06;MQRankSum=-2.924;QD=3.49;ReadPosRankSum=-0.484;SOR=0.991	GT:AD:DP:GQ:PL	0/1:13,3:16:84:84,0,559
EU153401.1	536221	.	T	C	55.77	.	AC=1;AF=0.500;AN=2;BaseQRankSum=1.444;ClippingRankSum=0.000;DP=19;ExcessHet=3.0103;FS=2.392;MLEAC=1;MLEAF=0.500;MQ=56.38;MQRankSum=-3.037;QD=3.28;ReadPosRankSum=-0.967;SOR=1.049	GT:AD:DP:GQ:PL	0/1:14,3:17:84:84,0,559
EU153401.1	536233	.	T	G	52.77	.	AC=1;AF=0.500;AN=2;BaseQRankSum=1.718;ClippingRankSum=0.000;DP=22;ExcessHet=3.0103;FS=0.000;MLEAC=1;MLEAF=0.500;MQ=56.89;MQRankSum=-3.145;QD=2.93;ReadPosRankSum=-1.266;SOR=1.112	GT:AD:DP:GQ:PL	0/1:15,3:18:81:81,0,621
EU153401.1	536234	.	G	A	52.77	.	AC=1;AF=0.500;AN=2;BaseQRankSum=1.463;ClippingRankSum=0.000;DP=22;ExcessHet=3.0103;FS=0.000;MLEAC=1;MLEAF=0.500;MQ=57.31;MQRankSum=-2.556;QD=3.10;ReadPosRankSum=-0.501;SOR=0.582	GT:AD:DP:GQ:PL	0/1:15,2:17:81:81,0,621
EU153401.1	536235	.	T	G	52.77	.	AC=1;AF=0.500;AN=2;BaseQRankSum=1.589;ClippingRankSum=0.000;DP=23;ExcessHet=3.0103;FS=0.000;MLEAC=1;MLEAF=0.500;MQ=57.09;MQRankSum=-2.556;QD=3.10;ReadPosRankSum=-0.501;SOR=0.582	GT:AD:DP:GQ:PL	0/1:15,2:17:81:81,0,621
EU153401.1	536238	.	T	C	11.12	.	AC=1;AF=0.500;AN=2;BaseQRankSum=1.463;ClippingRankSum=0.000;DP=23;ExcessHet=3.0103;FS=0.000;MLEAC=1;MLEAF=0.500;MQ=57.09;MQRankSum=-2.556;QD=0.65;ReadPosRankSum=-1.003;SOR=0.582	GT:AD:DP:GQ:PL	0/1:15,2:17:39:39,0,624
EU153401.1	536262	.	C	G	557.77	.	AC=2;AF=1.00;AN=2;DP=20;ExcessHet=3.0103;FS=0.000;MLEAC=2;MLEAF=1.00;MQ=58.09;QD=34.86;SOR=0.941	GT:AD:DP:GQ:PL	1/1:0,16:16:48:586,48,0
EU153401.1	536337	.	T	TAAGGCTGAA	682.73	.	AC=2;AF=1.00;AN=2;DP=18;ExcessHet=3.0103;FS=0.000;MLEAC=2;MLEAF=1.00;MQ=59.07;QD=31.03;SOR=1.244	GT:AD:DP:GQ:PL	1/1:0,16:16:48:720,48,0
EU153401.1	536361	.	A	C	592.77	.	AC=2;AF=1.00;AN=2;DP=24;ExcessHet=3.0103;FS=0.000;MLEAC=2;MLEAF=1.00;MQ=55.92;QD=27.31;SOR=1.244	GT:AD:DP:GQ:PL	1/1:0,16:16:48:621,48,0
EU153401.1	536473	.	C	G	103.77	.	AC=1;AF=0.500;AN=2;BaseQRankSum=1.489;ClippingRankSum=0.000;DP=55;ExcessHet=3.0103;FS=8.538;MLEAC=1;MLEAF=0.500;MQ=53.42;MQRankSum=0.000;QD=3.46;ReadPosRankSum=-1.256;SOR=2.891	GT:AD:DP:GQ:PL	0/1:25,5:30:99:132,0,1077
EU153401.1	536475	.	T	G	97.77	.	AC=1;AF=0.500;AN=2;BaseQRankSum=1.380;ClippingRankSum=0.000;DP=56;ExcessHet=3.0103;FS=8.432;MLEAC=1;MLEAF=0.500;MQ=53.55;MQRankSum=0.668;QD=2.96;ReadPosRankSum=-0.670;SOR=2.833	GT:AD:DP:GQ:PL	0/1:28,5:33:99:126,0,1161
EU153401.1	536476	.	AAC	A	88.73	.	AC=1;AF=0.500;AN=2;BaseQRankSum=1.386;ClippingRankSum=0.000;DP=56;ExcessHet=3.0103;FS=8.432;MLEAC=1;MLEAF=0.500;MQ=53.55;MQRankSum=0.668;QD=2.69;ReadPosRankSum=-0.521;SOR=2.833	GT:AD:DP:GQ:PL	0/1:28,5:33:99:126,0,1161
EU153401.1	536481	.	A	T	190.77	.	AC=1;AF=0.500;AN=2;BaseQRankSum=1.207;ClippingRankSum=0.000;DP=53;ExcessHet=3.0103;FS=11.957;MLEAC=1;MLEAF=0.500;MQ=53.16;MQRankSum=-2.551;QD=6.36;ReadPosRankSum=-1.640;SOR=3.702	GT:AD:DP:GQ:PL	0/1:23,7:30:99:219,0,1029
EU153401.1	536482	.	A	C	103.77	.	AC=1;AF=0.500;AN=2;BaseQRankSum=0.992;ClippingRankSum=0.000;DP=53;ExcessHet=3.0103;FS=8.538;MLEAC=1;MLEAF=0.500;MQ=53.16;MQRankSum=0.708;QD=3.46;ReadPosRankSum=-0.604;SOR=2.891	GT:AD:DP:GQ:PL	0/1:25,5:30:99:132,0,1077
EU153401.1	536486	.	T	TC	94.73	.	AC=1;AF=0.500;AN=2;BaseQRankSum=0.971;ClippingRankSum=0.000;DP=54;ExcessHet=3.0103;FS=8.321;MLEAC=1;MLEAF=0.500;MQ=53.29;MQRankSum=0.693;QD=3.06;ReadPosRankSum=-0.143;SOR=2.777	GT:AD:DP:GQ:PL	0/1:26,5:31:99:132,0,1077
EU153401.1	536491	.	GAC	G	178.73	.	AC=1;AF=0.500;AN=2;BaseQRankSum=1.143;ClippingRankSum=0.000;DP=54;ExcessHet=3.0103;FS=8.158;MLEAC=1;MLEAF=0.500;MQ=53.29;MQRankSum=0.000;QD=6.16;ReadPosRankSum=-0.096;SOR=2.712	GT:AD:DP:GQ:PL	0/1:24,5:29:99:216,0,1069
EU153401.1	536502	.	T	TAG	181.73	.	AC=1;AF=0.500;AN=2;BaseQRankSum=1.156;ClippingRankSum=0.000;DP=56;ExcessHet=3.0103;FS=1.702;MLEAC=1;MLEAF=0.500;MQ=53.24;MQRankSum=0.617;QD=5.86;ReadPosRankSum=-0.721;SOR=1.148	GT:AD:DP:GQ:PL	0/1:24,7:31:99:219,0,1027
EU153401.1	536523	.	C	T	974.77	.	AC=1;AF=0.500;AN=2;BaseQRankSum=0.216;ClippingRankSum=0.000;DP=53;ExcessHet=3.0103;FS=2.483;MLEAC=1;MLEAF=0.500;MQ=53.92;MQRankSum=0.000;QD=32.49;ReadPosRankSum=2.628;SOR=0.897	GT:AD:DP:GQ:PL	0/1:3,27:30:99:1003,0,163
EU153401.1	536524	.	C	T	190.77	.	AC=1;AF=0.500;AN=2;BaseQRankSum=1.776;ClippingRankSum=0.000;DP=54;ExcessHet=3.0103;FS=3.854;MLEAC=1;MLEAF=0.500;MQ=54.04;MQRankSum=0.000;QD=6.15;ReadPosRankSum=0.520;SOR=1.609	GT:AD:DP:GQ:PL	0/1:24,7:31:99:219,0,1288
EU153401.1	536525	.	G	A	187.77	.	AC=1;AF=0.500;AN=2;BaseQRankSum=0.466;ClippingRankSum=0.000;DP=53;ExcessHet=3.0103;FS=3.988;MLEAC=1;MLEAF=0.500;MQ=53.92;MQRankSum=0.000;QD=6.26;ReadPosRankSum=0.204;SOR=1.579	GT:AD:DP:GQ:PL	0/1:23,7:30:99:216,0,1330
EU153401.1	536531	.	TA	T	175.73	.	AC=1;AF=0.500;AN=2;BaseQRankSum=1.386;ClippingRankSum=0.000;DP=57;ExcessHet=3.0103;FS=6.690;MLEAC=1;MLEAF=0.500;MQ=53.18;MQRankSum=1.104;QD=5.17;ReadPosRankSum=0.991;SOR=1.504	GT:AD:DP:GQ:PL	0/1:27,7:34:99:213,0,1372
EU153401.1	536534	.	C	G	184.77	.	AC=1;AF=0.500;AN=2;BaseQRankSum=1.386;ClippingRankSum=0.000;DP=57;ExcessHet=3.0103;FS=6.690;MLEAC=1;MLEAF=0.500;MQ=53.18;MQRankSum=1.104;QD=5.43;ReadPosRankSum=1.065;SOR=1.504	GT:AD:DP:GQ:PL	0/1:27,7:34:99:213,0,1372
EU153401.1	536536	.	CTATTTTTAA	C	172.73	.	AC=1;AF=0.500;AN=2;BaseQRankSum=1.609;ClippingRankSum=0.000;DP=58;ExcessHet=3.0103;FS=6.831;MLEAC=1;MLEAF=0.500;MQ=53.30;MQRankSum=1.082;QD=4.94;ReadPosRankSum=1.108;SOR=1.492	GT:AD:DP:GQ:PL	0/1:28,7:35:99:210,0,1502
EU153401.1	536546	.	T	C	187.77	.	AC=1;AF=0.500;AN=2;BaseQRankSum=1.417;ClippingRankSum=0.000;DP=54;ExcessHet=3.0103;FS=6.930;MLEAC=1;MLEAF=0.500;MQ=53.00;MQRankSum=1.126;QD=5.69;ReadPosRankSum=0.991;SOR=1.486	GT:AD:DP:GQ:PL	0/1:26,7:33:99:216,0,1418
EU153401.1	536557	.	AT	A	175.73	.	AC=1;AF=0.500;AN=2;BaseQRankSum=0.360;ClippingRankSum=0.000;DP=50;ExcessHet=3.0103;FS=7.607;MLEAC=1;MLEAF=0.500;MQ=53.57;MQRankSum=0.763;QD=5.67;ReadPosRankSum=1.483;SOR=1.108	GT:AD:DP:GQ:PL	0/1:25,6:31:99:213,0,1694
EU153401.1	536560	.	A	AT	142.73	.	AC=1;AF=0.500;AN=2;BaseQRankSum=1.703;ClippingRankSum=0.000;DP=50;ExcessHet=3.0103;FS=7.856;MLEAC=1;MLEAF=0.500;MQ=53.57;MQRankSum=0.000;QD=4.92;ReadPosRankSum=1.204;SOR=1.098	GT:AD:DP:GQ:PL	0/1:23,6:29:99:180,0,1571
EU153401.1	536562	.	C	CAG	48.73	.	AC=1;AF=0.500;AN=2;BaseQRankSum=1.282;ClippingRankSum=0.000;DP=50;ExcessHet=3.0103;FS=2.208;MLEAC=1;MLEAF=0.500;MQ=53.57;MQRankSum=0.622;QD=1.57;ReadPosRankSum=-0.183;SOR=0.245	GT:AD:DP:GQ:PL	0/1:27,4:31:86:86,0,1702
EU153401.1	536563	.	T	A	184.73	.	AC=1;AF=0.500;AN=2;BaseQRankSum=2.045;ClippingRankSum=0.000;DP=50;ExcessHet=3.0103;FS=6.787;MLEAC=1;MLEAF=0.500;MQ=53.57;MQRankSum=-0.943;QD=5.96;ReadPosRankSum=0.307;SOR=0.565	GT:AD:DP:GQ:PL	0/1:24,7:31:99:222,0,1568
EU153401.1	536566	.	C	G	57.77	.	AC=1;AF=0.500;AN=2;BaseQRankSum=1.282;ClippingRankSum=0.000;DP=49;ExcessHet=3.0103;FS=2.208;MLEAC=1;MLEAF=0.500;MQ=53.99;MQRankSum=0.622;QD=1.86;ReadPosRankSum=-0.442;SOR=0.245	GT:AD:DP:GQ:PL	0/1:27,4:31:86:86,0,1702
EU153401.1	536567	.	T	G	58.73	.	AC=1;AF=0.500;AN=2;BaseQRankSum=1.489;ClippingRankSum=0.000;DP=49;ExcessHet=3.0103;FS=2.410;MLEAC=1;MLEAF=0.500;MQ=53.99;MQRankSum=0.510;QD=2.10;ReadPosRankSum=-1.204;SOR=0.180	GT:AD:DP:GQ:PL	0/1:24,4:28:96:96,0,1577
EU153401.1	536572	.	TCG	T	139.73	.	AC=1;AF=0.500;AN=2;BaseQRankSum=1.343;ClippingRankSum=0.000;DP=44;ExcessHet=3.0103;FS=5.302;MLEAC=1;MLEAF=0.500;MQ=53.27;MQRankSum=0.756;QD=5.18;ReadPosRankSum=-0.187;SOR=0.666	GT:AD:DP:GQ:PL	0/1:22,5:27:99:177,0,1613
EU153401.1	536578	.	A	G	151.73	.	AC=1;AF=0.500;AN=2;BaseQRankSum=1.542;ClippingRankSum=0.000;DP=44;ExcessHet=3.0103;FS=1.909;MLEAC=1;MLEAF=0.500;MQ=53.27;MQRankSum=-1.734;QD=5.84;ReadPosRankSum=-0.183;SOR=0.283	GT:AD:DP:GQ:PL	0/1:20,6:26:99:189,0,1620
EU153401.1	536581	.	T	G	190.73	.	AC=1;AF=0.500;AN=2;BaseQRankSum=1.456;ClippingRankSum=0.000;DP=37;ExcessHet=3.0103;FS=1.976;MLEAC=1;MLEAF=0.500;MQ=55.39;MQRankSum=-1.003;QD=6.81;ReadPosRankSum=-0.056;SOR=0.223	GT:AD:DP:GQ:PL	0/1:22,6:28:99:228,0,1659
EU153401.1	536585	.	C	T	196.77	.	AC=1;AF=0.500;AN=2;BaseQRankSum=1.604;ClippingRankSum=0.000;DP=31;ExcessHet=3.0103;FS=1.895;MLEAC=1;MLEAF=0.500;MQ=56.48;MQRankSum=-1.730;QD=7.03;ReadPosRankSum=-1.408;SOR=0.262	GT:AD:DP:GQ:PL	0/1:21,7:28:99:225,0,1701
EU153401.1	536588	.	C	T	142.73	.	AC=1;AF=0.500;AN=2;BaseQRankSum=1.419;ClippingRankSum=0.000;DP=29;ExcessHet=3.0103;FS=5.164;MLEAC=1;MLEAF=0.500;MQ=57.27;MQRankSum=-0.082;QD=4.92;ReadPosRankSum=-0.580;SOR=0.095	GT:AD:DP:GQ:PL	0/1:23,6:29:99:180,0,1834
EU153401.1	536593	.	T	C	97.77	.	AC=1;AF=0.500;AN=2;BaseQRankSum=1.216;ClippingRankSum=0.000;DP=31;ExcessHet=3.0103;FS=8.819;MLEAC=1;MLEAF=0.500;MQ=56.29;MQRankSum=1.321;QD=3.15;ReadPosRankSum=-1.397;SOR=0.636	GT:AD:DP:GQ:PL	0/1:26,5:31:99:126,0,2005
EU153401.1	536594	.	G	A	220.73	.	AC=1;AF=0.500;AN=2;BaseQRankSum=1.646;ClippingRankSum=0.000;DP=34;ExcessHet=3.0103;FS=1.763;MLEAC=1;MLEAF=0.500;MQ=55.03;MQRankSum=-0.759;QD=6.49;ReadPosRankSum=-0.828;SOR=0.307	GT:AD:DP:GQ:PL	0/1:26,8:34:99:258,0,1912
EU153401.1	536599	.	C	T	139.77	.	AC=1;AF=0.500;AN=2;BaseQRankSum=1.265;ClippingRankSum=0.000;DP=34;ExcessHet=3.0103;FS=4.836;MLEAC=1;MLEAF=0.500;MQ=55.03;MQRankSum=0.640;QD=4.11;ReadPosRankSum=-1.763;SOR=0.124	GT:AD:DP:GQ:PL	0/1:28,6:34:99:168,0,2002
EU153401.1	536607	.	C	G	100.77	.	AC=1;AF=0.500;AN=2;BaseQRankSum=1.189;ClippingRankSum=0.000;DP=34;ExcessHet=3.0103;FS=5.337;MLEAC=1;MLEAF=0.500;MQ=55.03;MQRankSum=1.291;QD=3.15;ReadPosRankSum=-3.015;SOR=0.654	GT:AD:DP:GQ:PL	0/1:27,5:32:99:129,0,2050
EU153401.1	536612	.	T	C	142.77	.	AC=1;AF=0.500;AN=2;BaseQRankSum=1.286;ClippingRankSum=0.000;DP=33;ExcessHet=3.0103;FS=5.097;MLEAC=1;MLEAF=0.500;MQ=54.05;MQRankSum=-0.143;QD=4.33;ReadPosRankSum=-2.780;SOR=0.096	GT:AD:DP:GQ:PL	0/1:27,6:33:99:171,0,2047
EU153401.1	536618	.	G	A	49.77	.	AC=1;AF=0.500;AN=2;BaseQRankSum=0.949;ClippingRankSum=0.000;DP=32;ExcessHet=3.0103;FS=2.268;MLEAC=1;MLEAF=0.500;MQ=55.09;MQRankSum=1.236;QD=1.56;ReadPosRankSum=-3.164;SOR=0.223	GT:AD:DP:GQ:PL	0/1:28,4:32:78:78,0,2267
EU153401.1	536622	.	T	C	217.73	.	AC=1;AF=0.500;AN=2;BaseQRankSum=0.289;ClippingRankSum=0.000;DP=32;ExcessHet=3.0103;FS=0.000;MLEAC=1;MLEAF=0.500;MQ=54.32;MQRankSum=-1.667;QD=6.80;ReadPosRankSum=-2.680;SOR=0.432	GT:AD:DP:GQ:PL	0/1:25,7:32:99:255,0,1550
EU153401.1	536623	.	T	C	316.77	.	AC=1;AF=0.500;AN=2;BaseQRankSum=1.353;ClippingRankSum=0.000;DP=32;ExcessHet=3.0103;FS=1.574;MLEAC=1;MLEAF=0.500;MQ=54.32;MQRankSum=-2.802;QD=9.90;ReadPosRankSum=-2.202;SOR=0.375	GT:AD:DP:GQ:PL	0/1:23,9:32:99:345,0,1483
EU153401.1	536670	.	A	G	30.77	.	AC=1;AF=0.500;AN=2;BaseQRankSum=0.000;ClippingRankSum=0.000;DP=24;ExcessHet=3.0103;FS=12.632;MLEAC=1;MLEAF=0.500;MQ=51.18;MQRankSum=1.406;QD=1.40;ReadPosRankSum=-1.063;SOR=2.788	GT:AD:DP:GQ:PL	0/1:19,3:22:59:59,0,1141
EU153401.1	536681	.	A	G	35.73	.	AC=1;AF=0.500;AN=2;BaseQRankSum=0.000;ClippingRankSum=0.000;DP=29;ExcessHet=3.0103;FS=0.000;MLEAC=1;MLEAF=0.500;MQ=49.19;MQRankSum=-0.299;QD=1.37;ReadPosRankSum=0.908;SOR=1.270	GT:AD:DP:GQ:PL	0/1:25,1:26:73:73,0,1957
EU153401.1	536718	.	TG	T	100.73	.	AC=1;AF=0.500;AN=2;BaseQRankSum=0.000;ClippingRankSum=0.000;DP=33;ExcessHet=3.0103;FS=1.862;MLEAC=1;MLEAF=0.500;MQ=49.11;MQRankSum=-3.144;QD=3.47;ReadPosRankSum=1.311;SOR=0.921	GT:AD:DP:GQ:PL	0/1:24,5:29:99:138,0,1422
EU153401.1	536731	.	T	C	109.77	.	AC=1;AF=0.500;AN=2;BaseQRankSum=1.343;ClippingRankSum=0.000;DP=33;ExcessHet=3.0103;FS=4.312;MLEAC=1;MLEAF=0.500;MQ=48.45;MQRankSum=-3.037;QD=4.07;ReadPosRankSum=-2.310;SOR=0.760	GT:AD:DP:GQ:PL	0/1:22,5:27:99:138,0,1186
EU153401.1	536741	.	T	C	224.77	.	AC=1;AF=0.500;AN=2;BaseQRankSum=2.144;ClippingRankSum=0.000;DP=28;ExcessHet=3.0103;FS=13.521;MLEAC=1;MLEAF=0.500;MQ=53.99;MQRankSum=-4.311;QD=11.24;ReadPosRankSum=-0.251;SOR=4.171	GT:AD:DP:GQ:PL	0/1:13,7:20:99:253,0,577
EU153401.1	536751	.	C	T	61.77	.	AC=1;AF=0.500;AN=2;BaseQRankSum=1.307;ClippingRankSum=0.000;DP=58;ExcessHet=3.0103;FS=2.593;MLEAC=1;MLEAF=0.500;MQ=45.05;MQRankSum=-2.664;QD=2.06;ReadPosRankSum=-1.187;SOR=1.888	GT:AD:DP:GQ:PL	0/1:26,4:30:90:90,0,1738
EU153401.1	536758	.	G	T	112.77	.	AC=1;AF=0.500;AN=2;BaseQRankSum=1.202;ClippingRankSum=0.000;DP=47;ExcessHet=3.0103;FS=6.107;MLEAC=1;MLEAF=0.500;MQ=43.49;MQRankSum=-2.200;QD=5.94;ReadPosRankSum=-1.010;SOR=3.033	GT:AD:DP:GQ:PL	0/1:15,4:19:99:141,0,1609
EU153401.1	536759	.	A	T	49.77	.	AC=1;AF=0.500;AN=2;BaseQRankSum=0.986;ClippingRankSum=0.000;DP=47;ExcessHet=3.0103;FS=3.039;MLEAC=1;MLEAF=0.500;MQ=43.49;MQRankSum=-2.230;QD=2.76;ReadPosRankSum=-0.859;SOR=1.911	GT:AD:DP:GQ:PL	0/1:16,2:18:78:78,0,1321
EU153401.1	536767	.	TA	T	37.73	.	AC=1;AF=0.500;AN=2;BaseQRankSum=0.735;ClippingRankSum=0.000;DP=44;ExcessHet=3.0103;FS=2.865;MLEAC=1;MLEAF=0.500;MQ=43.80;MQRankSum=-1.155;QD=1.99;ReadPosRankSum=-0.673;SOR=2.012	GT:AD:DP:GQ:PL	0/1:16,3:19:75:75,0,1363
EU153401.1	536868	.	C	G	46.77	.	AC=1;AF=0.500;AN=2;BaseQRankSum=1.113;ClippingRankSum=0.000;DP=20;ExcessHet=3.0103;FS=0.000;MLEAC=1;MLEAF=0.500;MQ=57.08;MQRankSum=-0.854;QD=2.75;ReadPosRankSum=-0.126;SOR=0.382	GT:AD:DP:GQ:PL	0/1:14,3:17:75:75,0,1966
EU153401.1	536879	.	C	A	115.77	.	AC=1;AF=0.500;AN=2;BaseQRankSum=0.884;ClippingRankSum=0.000;DP=23;ExcessHet=3.0103;FS=0.000;MLEAC=1;MLEAF=0.500;MQ=49.25;MQRankSum=-1.659;QD=5.79;ReadPosRankSum=-0.119;SOR=0.845	GT:AD:DP:GQ:PL	0/1:13,7:20:99:144,0,1732
EU153401.1	536904	.	A	ATC	235.73	.	AC=1;AF=0.500;AN=2;BaseQRankSum=0.000;ClippingRankSum=0.000;DP=15;ExcessHet=3.0103;FS=0.000;MLEAC=1;MLEAF=0.500;MQ=51.90;MQRankSum=0.232;QD=16.84;ReadPosRankSum=0.377;SOR=0.693	GT:AD:DP:GQ:PL	0/1:7,7:14:99:273,0,1124
EU153401.1	536906	.	CTG	C	229.73	.	AC=1;AF=0.500;AN=2;BaseQRankSum=0.000;ClippingRankSum=0.000;DP=15;ExcessHet=3.0103;FS=0.000;MLEAC=1;MLEAF=0.500;MQ=51.90;MQRankSum=0.471;QD=15.32;ReadPosRankSum=0.437;SOR=0.551	GT:AD:DP:GQ:PL	0/1:8,7:15:99:267,0,1208
EU153401.1	536907	.	T	G	13.95	.	AC=1;AF=0.500;AN=2;BaseQRankSum=0.611;ClippingRankSum=0.000;DP=14;ExcessHet=3.0103;FS=0.000;MLEAC=1;MLEAF=0.500;MQ=53.34;MQRankSum=-1.158;QD=1.00;ReadPosRankSum=-0.748;SOR=0.693	GT:AD:DP:GQ:PL	0/1:13,1:14:42:42,0,1449
EU153401.1	536908	.	G	A	22.79	.	AC=1;AF=0.500;AN=2;BaseQRankSum=0.640;ClippingRankSum=0.000;DP=13;ExcessHet=3.0103;FS=0.000;MLEAC=1;MLEAF=0.500;MQ=53.26;MQRankSum=-2.049;QD=1.75;ReadPosRankSum=-1.886;SOR=0.593	GT:AD:DP:GQ:PL	0/1:11,2:13:51:51,0,1278
EU153401.1	536911	.	C	A	376.77	.	AC=1;AF=0.500;AN=2;BaseQRankSum=0.921;ClippingRankSum=0.000;DP=14;ExcessHet=3.0103;FS=2.963;MLEAC=1;MLEAF=0.500;MQ=53.77;MQRankSum=-1.531;QD=26.91;ReadPosRankSum=-0.703;SOR=0.180	GT:AD:DP:GQ:PL	0/1:5,9:14:99:405,0,1002
EU153401.1	536914	.	C	G	16.86	.	AC=1;AF=0.500;AN=2;BaseQRankSum=0.588;ClippingRankSum=0.000;DP=15;ExcessHet=3.0103;FS=0.000;MLEAC=1;MLEAF=0.500;MQ=52.56;MQRankSum=-1.921;QD=1.12;ReadPosRankSum=-1.285;SOR=0.446	GT:AD:DP:GQ:PL	0/1:13,2:15:45:45,0,1407
EU153401.1	536915	.	A	C	238.77	.	AC=1;AF=0.500;AN=2;BaseQRankSum=0.623;ClippingRankSum=0.000;DP=15;ExcessHet=3.0103;FS=6.990;MLEAC=1;MLEAF=0.500;MQ=52.56;MQRankSum=0.312;QD=15.92;ReadPosRankSum=1.257;SOR=0.048	GT:AD:DP:GQ:PL	0/1:8,7:15:99:267,0,1224
EU153401.1	536917	.	T	C	238.77	.	AC=1;AF=0.500;AN=2;BaseQRankSum=1.036;ClippingRankSum=0.000;DP=16;ExcessHet=3.0103;FS=7.570;MLEAC=1;MLEAF=0.500;MQ=51.87;MQRankSum=0.471;QD=14.92;ReadPosRankSum=1.525;SOR=0.039	GT:AD:DP:GQ:PL	0/1:9,7:16:99:267,0,1224
EU153401.1	536920	.	G	A	103.77	.	AC=1;AF=0.500;AN=2;BaseQRankSum=0.722;ClippingRankSum=0.000;DP=16;ExcessHet=3.0103;FS=0.000;MLEAC=1;MLEAF=0.500;MQ=51.87;MQRankSum=-2.650;QD=6.49;ReadPosRankSum=-2.425;SOR=1.051	GT:AD:DP:GQ:PL	0/1:12,4:16:99:132,0,1314
EU153401.1	536923	.	C	T	154.77	.	AC=1;AF=0.500;AN=2;BaseQRankSum=0.849;ClippingRankSum=0.000;DP=16;ExcessHet=3.0103;FS=9.590;MLEAC=1;MLEAF=0.500;MQ=51.87;MQRankSum=0.573;QD=11.05;ReadPosRankSum=1.665;SOR=0.018	GT:AD:DP:GQ:PL	0/1:9,5:14:99:183,0,1185
EU153401.1	536925	.	G	T	334.77	.	AC=1;AF=0.500;AN=2;BaseQRankSum=0.727;ClippingRankSum=0.000;DP=16;ExcessHet=3.0103;FS=2.963;MLEAC=1;MLEAF=0.500;MQ=51.87;MQRankSum=-1.531;QD=23.91;ReadPosRankSum=0.065;SOR=0.180	GT:AD:DP:GQ:PL	0/1:5,9:14:99:363,0,1050
EU153401.1	536927	.	C	T	328.77	.	AC=1;AF=0.500;AN=2;BaseQRankSum=0.776;ClippingRankSum=0.000;DP=16;ExcessHet=3.0103;FS=3.233;MLEAC=1;MLEAF=0.500;MQ=51.87;MQRankSum=-0.566;QD=20.55;ReadPosRankSum=0.464;SOR=0.105	GT:AD:DP:GQ:PL	0/1:7,9:16:99:357,0,1134
EU153401.1	536930	.	C	CAAA	223.73	.	AC=1;AF=0.500;AN=2;BaseQRankSum=0.956;ClippingRankSum=0.000;DP=17;ExcessHet=3.0103;FS=8.113;MLEAC=1;MLEAF=0.500;MQ=51.25;MQRankSum=0.767;QD=13.16;ReadPosRankSum=1.908;SOR=0.033	GT:AD:DP:GQ:PL	0/1:10,7:17:99:261,0,1308
EU153401.1	536932	.	ACC	A	229.73	.	AC=1;AF=0.500;AN=2;BaseQRankSum=0.623;ClippingRankSum=0.000;DP=17;ExcessHet=3.0103;FS=2.447;MLEAC=1;MLEAF=0.500;MQ=51.25;MQRankSum=0.061;QD=15.32;ReadPosRankSum=1.626;SOR=0.223	GT:AD:DP:GQ:PL	0/1:8,7:15:99:267,0,1224
EU153401.1	536938	.	CT	C	223.73	.	AC=1;AF=0.500;AN=2;BaseQRankSum=0.912;ClippingRankSum=0.000;DP=18;ExcessHet=3.0103;FS=0.000;MLEAC=1;MLEAF=0.500;MQ=51.77;MQRankSum=0.620;QD=12.43;ReadPosRankSum=0.724;SOR=0.307	GT:AD:DP:GQ:PL	0/1:11,7:18:99:261,0,755
EU153401.1	536945	.	A	G	49.77	.	AC=1;AF=0.500;AN=2;BaseQRankSum=0.577;ClippingRankSum=0.000;DP=19;ExcessHet=3.0103;FS=2.754;MLEAC=1;MLEAF=0.500;MQ=52.24;MQRankSum=-2.136;QD=2.62;ReadPosRankSum=1.504;SOR=1.609	GT:AD:DP:GQ:PL	0/1:16,3:19:78:78,0,977
EU153401.1	536946	.	A	T	238.77	.	AC=1;AF=0.500;AN=2;BaseQRankSum=0.000;ClippingRankSum=0.000;DP=19;ExcessHet=3.0103;FS=0.000;MLEAC=1;MLEAF=0.500;MQ=52.24;MQRankSum=-0.253;QD=14.92;ReadPosRankSum=0.945;SOR=0.836	GT:AD:DP:GQ:PL	0/1:9,7:16:99:267,0,671
EU153401.1	536947	.	T	C	409.77	.	AC=1;AF=0.500;AN=2;BaseQRankSum=0.000;ClippingRankSum=0.000;DP=19;ExcessHet=3.0103;FS=2.199;MLEAC=1;MLEAF=0.500;MQ=52.24;MQRankSum=-1.817;QD=21.57;ReadPosRankSum=0.832;SOR=1.781	GT:AD:DP:GQ:PL	0/1:8,11:19:99:438,0,617
EU153401.1	536951	.	C	A	229.77	.	AC=1;AF=0.500;AN=2;BaseQRankSum=0.000;ClippingRankSum=0.000;DP=19;ExcessHet=3.0103;FS=0.000;MLEAC=1;MLEAF=0.500;MQ=52.24;MQRankSum=0.489;QD=12.09;ReadPosRankSum=-0.596;SOR=0.495	GT:AD:DP:GQ:PL	0/1:12,7:19:99:258,0,797
EU153401.1	536959	.	TA	T	304.73	.	AC=1;AF=0.500;AN=2;BaseQRankSum=0.000;ClippingRankSum=0.000;DP=21;ExcessHet=3.0103;FS=0.000;MLEAC=1;MLEAF=0.500;MQ=52.12;MQRankSum=-0.408;QD=14.51;ReadPosRankSum=-1.678;SOR=0.760	GT:AD:DP:GQ:PL	0/1:12,9:21:99:342,0,791
EU153401.1	536960	.	A	G	88.77	.	AC=1;AF=0.500;AN=2;BaseQRankSum=0.000;ClippingRankSum=0.000;DP=21;ExcessHet=3.0103;FS=2.740;MLEAC=1;MLEAF=0.500;MQ=52.12;MQRankSum=-2.676;QD=4.23;ReadPosRankSum=2.383;SOR=1.845	GT:AD:DP:GQ:PL	0/1:17,4:21:99:117,0,1016
EU153401.1	536963	.	T	TC	325.73	.	AC=1;AF=0.500;AN=2;BaseQRankSum=0.000;ClippingRankSum=0.000;DP=21;ExcessHet=3.0103;FS=2.963;MLEAC=1;MLEAF=0.500;MQ=52.12;MQRankSum=-0.132;QD=23.27;ReadPosRankSum=-1.769;SOR=0.180	GT:AD:DP:GQ:PL	0/1:5,9:14:99:363,0,497
EU153401.1	536965	.	C	CTAT	217.73	.	AC=1;AF=0.500;AN=2;BaseQRankSum=0.000;ClippingRankSum=0.000;DP=21;ExcessHet=3.0103;FS=0.000;MLEAC=1;MLEAF=0.500;MQ=52.12;MQRankSum=0.373;QD=10.89;ReadPosRankSum=-2.192;SOR=0.425	GT:AD:DP:GQ:PL	0/1:13,7:20:99:255,0,839
EU153401.1	536966	.	C	T	43.77	.	AC=1;AF=0.500;AN=2;BaseQRankSum=0.690;ClippingRankSum=0.000;DP=21;ExcessHet=3.0103;FS=2.605;MLEAC=1;MLEAF=0.500;MQ=52.12;MQRankSum=-2.137;QD=2.08;ReadPosRankSum=0.556;SOR=1.371	GT:AD:DP:GQ:PL	0/1:18,3:21:72:72,0,1061
EU153401.1	536967	.	A	AC	217.73	.	AC=1;AF=0.500;AN=2;BaseQRankSum=0.000;ClippingRankSum=0.000;DP=21;ExcessHet=3.0103;FS=0.000;MLEAC=1;MLEAF=0.500;MQ=52.12;MQRankSum=0.373;QD=10.89;ReadPosRankSum=-2.273;SOR=0.425	GT:AD:DP:GQ:PL	0/1:13,7:20:99:255,0,839
EU153401.1	536971	.	TTAACA	T	208.73	.	AC=1;AF=0.500;AN=2;BaseQRankSum=0.000;ClippingRankSum=0.000;DP=21;ExcessHet=3.0103;FS=0.000;MLEAC=1;MLEAF=0.500;MQ=52.12;MQRankSum=0.514;QD=9.94;ReadPosRankSum=-3.597;SOR=0.602	GT:AD:DP:GQ:PL	0/1:14,7:21:99:246,0,965
EU153401.1	536979	.	CTG	C	304.73	.	AC=1;AF=0.500;AN=2;BaseQRankSum=0.962;ClippingRankSum=0.000;DP=31;ExcessHet=3.0103;FS=1.801;MLEAC=1;MLEAF=0.500;MQ=52.84;MQRankSum=-0.582;QD=14.51;SOR=1.402	GT:AD:DP:GQ:PL	0/1:12,9:21:99:342,0,477
EU153401.1	536990	.	T	TTTG	220.73	.	AC=1;AF=0.500;AN=2;BaseQRankSum=0.862;ClippingRankSum=0.000;DP=27;ExcessHet=3.0103;FS=2.077;MLEAC=1;MLEAF=0.500;MQ=51.70;MQRankSum=-1.127;QD=12.98;ReadPosRankSum=-0.294;SOR=1.256	GT:AD:DP:GQ:PL	0/1:11,6:17:99:258,0,483
EU153401.1	536993	.	A	T	199.77	.	AC=1;AF=0.500;AN=2;BaseQRankSum=0.615;ClippingRankSum=0.000;DP=26;ExcessHet=3.0103;FS=2.276;MLEAC=1;MLEAF=0.500;MQ=51.35;MQRankSum=-1.812;QD=15.37;ReadPosRankSum=-2.726;SOR=1.229	GT:AD:DP:GQ:PL	0/1:7,6:13:99:228,0,318
EU153401.1	536994	.	C	T	43.73	.	AC=1;AF=0.500;AN=2;BaseQRankSum=0.617;ClippingRankSum=0.000;DP=27;ExcessHet=3.0103;FS=0.000;MLEAC=1;MLEAF=0.500;MQ=50.68;MQRankSum=-2.203;QD=2.57;ReadPosRankSum=0.270;SOR=1.179	GT:AD:DP:GQ:PL	0/1:14,3:17:81:81,0,621
EU153401.1	536995	.	C	CCTTTCT	181.73	.	AC=1;AF=0.500;AN=2;BaseQRankSum=1.166;ClippingRankSum=0.000;DP=27;ExcessHet=3.0103;FS=2.077;MLEAC=1;MLEAF=0.500;MQ=50.68;MQRankSum=-0.680;QD=10.69;ReadPosRankSum=-2.448;SOR=1.256	GT:AD:DP:GQ:PL	0/1:11,6:17:99:219,0,444
EU153401.1	536999	.	C	CTCT	148.73	.	AC=1;AF=0.500;AN=2;BaseQRankSum=0.032;ClippingRankSum=0.000;DP=26;ExcessHet=3.0103;FS=2.276;MLEAC=1;MLEAF=0.500;MQ=50.29;MQRankSum=-2.034;QD=11.44;ReadPosRankSum=-2.630;SOR=0.799	GT:AD:DP:GQ:PL	0/1:8,5:13:99:186,0,321
EU153401.1	537006	.	C	CCTCTT	82.73	.	AC=1;AF=0.500;AN=2;BaseQRankSum=0.000;ClippingRankSum=0.000;DP=30;ExcessHet=3.0103;FS=5.454;MLEAC=1;MLEAF=0.500;MQ=51.04;MQRankSum=-1.723;QD=4.14;ReadPosRankSum=-2.003;SOR=1.483	GT:AD:DP:GQ:PL	0/1:16,4:20:99:120,0,660
EU153401.1	537007	.	C	A	40.73	.	AC=1;AF=0.500;AN=2;BaseQRankSum=0.000;ClippingRankSum=0.000;DP=29;ExcessHet=3.0103;FS=2.527;MLEAC=1;MLEAF=0.500;MQ=50.70;MQRankSum=-2.185;QD=2.26;ReadPosRankSum=0.593;SOR=1.008	GT:AD:DP:GQ:PL	0/1:15,3:18:78:78,0,663
EU153401.1	537008	.	C	G	409.73	.	AC=1;AF=0.500;AN=2;BaseQRankSum=-0.348;ClippingRankSum=0.000;DP=28;ExcessHet=3.0103;FS=2.688;MLEAC=1;MLEAF=0.500;MQ=51.38;MQRankSum=3.691;QD=29.27;ReadPosRankSum=0.891;SOR=1.100	GT:AD:DP:GQ:PL	0/1:3,11:14:99:447,0,177
EU153401.1	537013	.	T	C	52.77	.	AC=1;AF=0.500;AN=2;BaseQRankSum=0.000;ClippingRankSum=0.000;DP=26;ExcessHet=3.0103;FS=2.596;MLEAC=1;MLEAF=0.500;MQ=52.16;MQRankSum=-2.957;QD=3.30;ReadPosRankSum=-0.135;SOR=0.991	GT:AD:DP:GQ:PL	0/1:13,3:16:81:81,0,621
EU153401.1	537020	.	CGG	C	28.74	.	AC=1;AF=0.500;AN=2;BaseQRankSum=0.000;ClippingRankSum=0.000;DP=32;ExcessHet=3.0103;FS=2.430;MLEAC=1;MLEAF=0.500;MQ=48.60;MQRankSum=-1.229;QD=1.31;ReadPosRankSum=-0.673;SOR=1.034	GT:AD:DP:GQ:PL	0/1:19,3:22:66:66,0,831
EU153401.1	537023	.	T	TTC	28.74	.	AC=1;AF=0.500;AN=2;BaseQRankSum=0.000;ClippingRankSum=0.000;DP=33;ExcessHet=3.0103;FS=2.291;MLEAC=1;MLEAF=0.500;MQ=48.06;MQRankSum=-1.018;QD=1.25;ReadPosRankSum=0.414;SOR=1.080	GT:AD:DP:GQ:PL	0/1:20,3:23:66:66,0,831
EU153401.1	537028	.	T	A	24.75	.	AC=1;AF=0.500;AN=2;BaseQRankSum=0.000;ClippingRankSum=0.000;DP=33;ExcessHet=3.0103;FS=0.000;MLEAC=1;MLEAF=0.500;MQ=48.06;MQRankSum=0.000;QD=1.03;ReadPosRankSum=0.239;SOR=1.483	GT:AD:DP:GQ:PL	0/1:23,1:24:62:62,0,905
EU153401.1	537029	.	G	T	216.77	.	AC=1;AF=0.500;AN=2;BaseQRankSum=0.616;ClippingRankSum=0.000;DP=33;ExcessHet=3.0103;FS=2.007;MLEAC=1;MLEAF=0.500;MQ=48.06;MQRankSum=-1.142;QD=9.03;ReadPosRankSum=0.773;SOR=0.850	GT:AD:DP:GQ:PL	0/1:19,5:24:99:245,0,637
EU153401.1	537039	.	C	T	19.81	.	AC=1;AF=0.500;AN=2;BaseQRankSum=0.416;ClippingRankSum=0.000;DP=37;ExcessHet=3.0103;FS=3.174;MLEAC=1;MLEAF=0.500;MQ=46.84;MQRankSum=-0.848;QD=0.71;ReadPosRankSum=1.034;SOR=2.277	GT:AD:DP:GQ:PL	0/1:26,2:28:48:48,0,1074
EU153401.1	537040	.	C	T	27.77	.	AC=1;AF=0.500;AN=2;BaseQRankSum=0.000;ClippingRankSum=0.000;DP=38;ExcessHet=3.0103;FS=0.000;MLEAC=1;MLEAF=0.500;MQ=46.53;MQRankSum=-1.196;QD=0.96;ReadPosRankSum=-2.195;SOR=0.622	GT:AD:DP:GQ:PL	0/1:25,4:29:56:56,0,980
EU153401.1	537111	.	G	T	532.73	.	AC=1;AF=0.500;AN=2;BaseQRankSum=1.793;ClippingRankSum=0.000;DP=20;ExcessHet=3.0103;FS=17.623;MLEAC=1;MLEAF=0.500;MQ=53.79;MQRankSum=4.240;QD=28.04;ReadPosRankSum=3.046;SOR=2.941	GT:AD:DP:GQ:PL	0/1:5,14:19:99:570,0,144
EU153401.1	537137	.	C	A	413.73	.	AC=1;AF=0.500;AN=2;BaseQRankSum=1.657;ClippingRankSum=0.000;DP=50;ExcessHet=3.0103;FS=2.182;MLEAC=1;MLEAF=0.500;MQ=45.67;MQRankSum=-4.207;QD=15.32;ReadPosRankSum=0.921;SOR=1.483	GT:AD:DP:GQ:PL	0/1:15,12:27:99:451,0,586
EU153401.1	537139	.	G	GA	55.73	.	AC=1;AF=0.500;AN=2;BaseQRankSum=0.814;ClippingRankSum=0.000;DP=48;ExcessHet=3.0103;FS=30.682;MLEAC=1;MLEAF=0.500;MQ=45.99;MQRankSum=-2.564;QD=2.06;ReadPosRankSum=-1.558;SOR=3.220	GT:AD:DP:GQ:PL	0/1:23,4:27:93:93,0,1038
EU153401.1	537140	.	G	A	376.77	.	AC=1;AF=0.500;AN=2;BaseQRankSum=1.692;ClippingRankSum=0.000;DP=48;ExcessHet=3.0103;FS=12.399;MLEAC=1;MLEAF=0.500;MQ=45.99;MQRankSum=-3.342;QD=12.99;ReadPosRankSum=1.251;SOR=3.755	GT:AD:DP:GQ:PL	0/1:18,11:29:99:405,0,757
EU153401.1	537142	.	C	T	235.73	.	AC=1;AF=0.500;AN=2;BaseQRankSum=1.566;ClippingRankSum=0.000;DP=47;ExcessHet=3.0103;FS=8.501;MLEAC=1;MLEAF=0.500;MQ=46.11;MQRankSum=-2.487;QD=8.42;ReadPosRankSum=1.341;SOR=2.925	GT:AD:DP:GQ:PL	0/1:20,8:28:99:273,0,858
EU153401.1	537143	.	TCG	T	11.08	.	AC=1;AF=0.500;AN=2;BaseQRankSum=0.662;ClippingRankSum=0.000;DP=47;ExcessHet=3.0103;FS=0.000;MLEAC=1;MLEAF=0.500;MQ=46.11;MQRankSum=-1.678;QD=0.40;ReadPosRankSum=0.329;SOR=0.693	GT:AD:DP:GQ:PL	0/1:26,2:28:48:48,0,1083
EU153401.1	537145	.	G	A	385.77	.	AC=1;AF=0.500;AN=2;BaseQRankSum=2.045;ClippingRankSum=0.000;DP=47;ExcessHet=3.0103;FS=7.273;MLEAC=1;MLEAF=0.500;MQ=46.11;MQRankSum=-3.880;QD=14.29;ReadPosRankSum=0.449;SOR=0.097	GT:AD:DP:GQ:PL	0/1:16,11:27:99:414,0,639
EU153401.1	537152	.	TTG	T	58.73	.	AC=1;AF=0.500;AN=2;BaseQRankSum=1.013;ClippingRankSum=0.000;DP=46;ExcessHet=3.0103;FS=24.661;MLEAC=1;MLEAF=0.500;MQ=46.51;MQRankSum=-1.799;QD=2.18;ReadPosRankSum=-0.389;SOR=2.774	GT:AD:DP:GQ:PL	0/1:24,3:27:96:96,0,996
EU153401.1	537154	.	G	A	73.73	.	AC=1;AF=0.500;AN=2;BaseQRankSum=1.220;ClippingRankSum=0.000;DP=45;ExcessHet=3.0103;FS=2.715;MLEAC=1;MLEAF=0.500;MQ=46.16;MQRankSum=-1.780;QD=3.35;ReadPosRankSum=0.774;SOR=1.721	GT:AD:DP:GQ:PL	0/1:18,4:22:99:111,0,786
EU153401.1	537158	.	G	A	79.77	.	AC=1;AF=0.500;AN=2;BaseQRankSum=1.220;ClippingRankSum=0.000;DP=41;ExcessHet=3.0103;FS=2.567;MLEAC=1;MLEAF=0.500;MQ=45.21;MQRankSum=-0.723;QD=3.63;ReadPosRankSum=0.287;SOR=1.329	GT:AD:DP:GQ:PL	0/1:18,4:22:99:108,0,828
EU153401.1	537161	.	G	C	85.77	.	AC=1;AF=0.500;AN=2;BaseQRankSum=1.078;ClippingRankSum=0.000;DP=41;ExcessHet=3.0103;FS=2.567;MLEAC=1;MLEAF=0.500;MQ=45.21;MQRankSum=-0.723;QD=3.90;ReadPosRankSum=0.427;SOR=1.329	GT:AD:DP:GQ:PL	0/1:18,4:22:99:114,0,744
EU153401.1	537163	.	G	A	40.77	.	AC=1;AF=0.500;AN=2;BaseQRankSum=0.955;ClippingRankSum=0.000;DP=40;ExcessHet=3.0103;FS=25.218;MLEAC=1;MLEAF=0.500;MQ=45.51;MQRankSum=-1.778;QD=1.94;ReadPosRankSum=-1.059;SOR=2.773	GT:AD:DP:GQ:PL	0/1:18,3:21:69:69,0,789
EU153401.1	537165	.	AAGAGACACACGC	A	11.08	.	AC=1;AF=0.500;AN=2;BaseQRankSum=0.852;ClippingRankSum=0.000;DP=44;ExcessHet=3.0103;FS=20.607;MLEAC=1;MLEAF=0.500;MQ=44.40;MQRankSum=-1.262;QD=0.44;ReadPosRankSum=-1.057;SOR=2.775	GT:AD:DP:GQ:PL	0/1:22,3:25:48:48,0,1083
EU153401.1	537167	.	G	T	223.77	.	AC=1;AF=0.500;AN=2;BaseQRankSum=1.582;ClippingRankSum=0.000;DP=40;ExcessHet=3.0103;FS=5.935;MLEAC=1;MLEAF=0.500;MQ=45.51;MQRankSum=-2.359;QD=10.66;ReadPosRankSum=-0.373;SOR=2.655	GT:AD:DP:GQ:PL	0/1:14,7:21:99:252,0,567
EU153401.1	537169	.	G	T	163.73	.	AC=1;AF=0.500;AN=2;BaseQRankSum=1.368;ClippingRankSum=0.000;DP=39;ExcessHet=3.0103;FS=2.754;MLEAC=1;MLEAF=0.500;MQ=45.66;MQRankSum=-2.243;QD=8.62;ReadPosRankSum=0.417;SOR=2.133	GT:AD:DP:GQ:PL	0/1:14,5:19:99:201,0,696
EU153401.1	537170	.	A	T	151.73	.	AC=1;AF=0.500;AN=2;BaseQRankSum=1.230;ClippingRankSum=0.000;DP=43;ExcessHet=3.0103;FS=5.746;MLEAC=1;MLEAF=0.500;MQ=44.52;MQRankSum=-1.159;QD=6.90;ReadPosRankSum=0.395;SOR=2.584	GT:AD:DP:GQ:PL	0/1:17,5:22:99:189,0,864
EU153401.1	537171	.	C	CT	61.73	.	AC=1;AF=0.500;AN=2;BaseQRankSum=0.966;ClippingRankSum=0.000;DP=46;ExcessHet=3.0103;FS=5.798;MLEAC=1;MLEAF=0.500;MQ=43.44;MQRankSum=0.000;QD=2.37;ReadPosRankSum=1.193;SOR=2.621	GT:AD:DP:GQ:PL	0/1:22,4:26:99:99,0,954
EU153401.1	537175	.	C	T	250.77	.	AC=1;AF=0.500;AN=2;BaseQRankSum=-2.024;ClippingRankSum=0.000;DP=42;ExcessHet=3.0103;FS=4.675;MLEAC=1;MLEAF=0.500;MQ=44.80;MQRankSum=4.321;QD=10.45;ReadPosRankSum=1.702;SOR=2.303	GT:AD:DP:GQ:PL	0/1:14,10:24:99:279,0,520
EU153401.1	537176	.	G	T	70.77	.	AC=1;AF=0.500;AN=2;BaseQRankSum=0.900;ClippingRankSum=0.000;DP=41;ExcessHet=3.0103;FS=2.682;MLEAC=1;MLEAF=0.500;MQ=44.91;MQRankSum=-0.239;QD=3.08;ReadPosRankSum=1.874;SOR=1.501	GT:AD:DP:GQ:PL	0/1:20,3:23:99:99,0,954
EU153401.1	537179	.	C	T	73.77	.	AC=1;AF=0.500;AN=2;BaseQRankSum=1.207;ClippingRankSum=0.000;DP=44;ExcessHet=3.0103;FS=5.780;MLEAC=1;MLEAF=0.500;MQ=42.94;MQRankSum=-0.729;QD=2.84;ReadPosRankSum=-0.997;SOR=1.447	GT:AD:DP:GQ:PL	0/1:22,4:26:99:102,0,912
EU153401.1	537180	.	ATG	A	97.73	.	AC=1;AF=0.500;AN=2;BaseQRankSum=0.855;ClippingRankSum=0.000;DP=44;ExcessHet=3.0103;FS=6.021;MLEAC=1;MLEAF=0.500;MQ=42.94;MQRankSum=0.301;QD=3.91;ReadPosRankSum=2.012;SOR=2.522	GT:AD:DP:GQ:PL	0/1:22,3:25:99:135,0,997
EU153401.1	537182	.	G	GCACACACACACACA	126.73	.	AC=1;AF=0.500;AN=2;BaseQRankSum=-2.138;ClippingRankSum=0.000;DP=70;ExcessHet=3.0103;FS=4.738;MLEAC=1;MLEAF=0.500;MQ=40.07;MQRankSum=2.615;QD=6.03;ReadPosRankSum=1.456;SOR=2.093	GT:AD:DP:GQ:PL	0/1:15,6:21:99:164,0,865
EU153401.1	537219	.	T	C	223.73	.	AC=1;AF=0.500;AN=2;BaseQRankSum=1.232;ClippingRankSum=0.000;DP=103;ExcessHet=3.0103;FS=4.807;MLEAC=1;MLEAF=0.500;MQ=38.82;MQRankSum=-2.290;QD=3.29;SOR=1.527	GT:AD:DP:GQ:PL	0/1:57,11:68:99:261,0,2724
EU153401.1	537223	.	T	C	227.73	.	AC=1;AF=0.500;AN=2;BaseQRankSum=1.138;ClippingRankSum=0.000;DP=85;ExcessHet=3.0103;FS=3.102;MLEAC=1;MLEAF=0.500;MQ=38.01;MQRankSum=-2.133;QD=3.67;ReadPosRankSum=3.236;SOR=1.493	GT:AD:DP:GQ:PL	0/1:52,10:62:99:265,0,2680
EU153401.1	537261	.	G	T,C	1423.77	.	AC=1,1;AF=0.500,0.500;AN=2;BaseQRankSum=0.086;ClippingRankSum=0.000;DP=56;ExcessHet=3.0103;FS=11.292;MLEAC=1,1;MLEAF=0.500,0.500;MQ=44.01;MQRankSum=-2.847;QD=25.42;ReadPosRankSum=-2.950;SOR=2.416	GT:AD:DP:GQ:PL	1/2:7,31,18:56:99:1452,182,748,717,0,1178
EU153401.1	537276	.	T	C	10.20	.	AC=1;AF=0.500;AN=2;BaseQRankSum=0.559;ClippingRankSum=0.000;DP=30;ExcessHet=3.0103;FS=0.000;MLEAC=1;MLEAF=0.500;MQ=38.10;MQRankSum=1.392;QD=0.34;ReadPosRankSum=0.416;SOR=1.201	GT:AD:DP:GQ:PL	0/1:27,3:30:38:38,0,1619
EU153401.1	537278	.	A	G	16.86	.	AC=1;AF=0.500;AN=2;BaseQRankSum=0.570;ClippingRankSum=0.000;DP=29;ExcessHet=3.0103;FS=2.879;MLEAC=1;MLEAF=0.500;MQ=38.38;MQRankSum=-1.371;QD=0.58;ReadPosRankSum=1.222;SOR=0.155	GT:AD:DP:GQ:PL	0/1:26,3:29:45:45,0,1542
EU153401.1	537285	.	C	T	576.77	.	AC=1;AF=0.500;AN=2;BaseQRankSum=-0.804;ClippingRankSum=0.000;DP=20;ExcessHet=3.0103;FS=4.738;MLEAC=1;MLEAF=0.500;MQ=44.09;MQRankSum=-2.448;QD=28.84;ReadPosRankSum=-2.139;SOR=2.165	GT:AD:DP:GQ:PL	0/1:9,11:20:99:605,0,558
EU153401.1	537295	.	C	A	325.77	.	AC=1;AF=0.500;AN=2;BaseQRankSum=0.799;ClippingRankSum=0.000;DP=12;ExcessHet=3.0103;FS=2.398;MLEAC=1;MLEAF=0.500;MQ=51.69;MQRankSum=-3.087;QD=27.15;ReadPosRankSum=-2.744;SOR=1.609	GT:AD:DP:GQ:PL	0/1:8,4:12:99:354,0,536
EU153401.1	537366	.	C	A	470.77	.	AC=2;AF=1.00;AN=2;DP=13;ExcessHet=3.0103;FS=0.000;MLEAC=2;MLEAF=1.00;MQ=58.70;QD=27.25;SOR=1.445	GT:AD:DP:GQ:PL	1/1:0,12:12:36:499,36,0
EU153401.1	537891	.	AGAAAAAGG	A	322.75	.	AC=2;AF=1.00;AN=2;DP=9;ExcessHet=3.0103;FS=0.000;MLEAC=2;MLEAF=1.00;MQ=60.00;QD=27.82;SOR=0.693	GT:AD:DP:GQ:PL	1/1:0,8:8:24:360,24,0
EU153401.1	538225	.	C	T	657.77	.	AC=2;AF=1.00;AN=2;DP=22;ExcessHet=3.0103;FS=0.000;MLEAC=2;MLEAF=1.00;MQ=57.09;QD=30.81;SOR=0.914	GT:AD:DP:GQ:PL	1/1:0,18:18:54:686,54,0
EU153401.1	538283	.	A	G	676.77	.	AC=2;AF=1.00;AN=2;DP=23;ExcessHet=3.0103;FS=0.000;MLEAC=2;MLEAF=1.00;MQ=57.76;QD=28.64;SOR=1.061	GT:AD:DP:GQ:PL	1/1:0,17:17:51:705,51,0
EU153401.1	538506	.	T	C	273.77	.	AC=1;AF=0.500;AN=2;BaseQRankSum=-0.018;ClippingRankSum=0.000;DP=79;ExcessHet=3.0103;FS=1.302;MLEAC=1;MLEAF=0.500;MQ=44.01;MQRankSum=-2.503;QD=4.35;ReadPosRankSum=1.357;SOR=1.066	GT:AD:DP:GQ:PL	0/1:52,11:63:99:302,0,4672
EU153401.1	538510	.	G	A	264.77	.	AC=1;AF=0.500;AN=2;BaseQRankSum=1.340;ClippingRankSum=0.000;DP=81;ExcessHet=3.0103;FS=1.247;MLEAC=1;MLEAF=0.500;MQ=44.47;MQRankSum=-2.724;QD=3.95;ReadPosRankSum=1.977;SOR=0.904	GT:AD:DP:GQ:PL	0/1:56,11:67:99:293,0,5246
EU153401.1	538515	.	T	C	403.77	.	AC=1;AF=0.500;AN=2;BaseQRankSum=0.918;ClippingRankSum=0.000;DP=76;ExcessHet=3.0103;FS=8.894;MLEAC=1;MLEAF=0.500;MQ=43.74;MQRankSum=-2.435;QD=6.51;ReadPosRankSum=-1.541;SOR=0.843	GT:AD:DP:GQ:PL	0/1:47,15:62:99:432,0,4098
EU153401.1	538521	.	C	T	82.77	.	AC=1;AF=0.500;AN=2;BaseQRankSum=-1.127;ClippingRankSum=0.000;DP=70;ExcessHet=3.0103;FS=0.000;MLEAC=1;MLEAF=0.500;MQ=43.45;MQRankSum=-0.630;QD=1.48;ReadPosRankSum=0.766;SOR=1.061	GT:AD:DP:GQ:PL	0/1:52,4:56:99:111,0,5029
EU153401.1	538523	.	G	C	466.77	.	AC=1;AF=0.500;AN=2;BaseQRankSum=-0.090;ClippingRankSum=0.000;DP=65;ExcessHet=3.0103;FS=2.987;MLEAC=1;MLEAF=0.500;MQ=43.67;MQRankSum=-2.612;QD=10.86;ReadPosRankSum=2.751;SOR=1.414	GT:AD:DP:GQ:PL	0/1:30,13:43:99:495,0,4165
EU153401.1	538530	.	C	T	507.77	.	AC=1;AF=0.500;AN=2;BaseQRankSum=1.394;ClippingRankSum=0.000;DP=62;ExcessHet=3.0103;FS=0.000;MLEAC=1;MLEAF=0.500;MQ=43.62;MQRankSum=-2.219;QD=10.36;ReadPosRankSum=3.234;SOR=0.714	GT:AD:DP:GQ:PL	0/1:34,15:49:99:536,0,4846
EU153401.1	538532	.	A	G	325.77	.	AC=1;AF=0.500;AN=2;BaseQRankSum=0.334;ClippingRankSum=0.000;DP=62;ExcessHet=3.0103;FS=3.130;MLEAC=1;MLEAF=0.500;MQ=43.53;MQRankSum=-2.832;QD=7.08;ReadPosRankSum=-0.324;SOR=1.371	GT:AD:DP:GQ:PL	0/1:35,11:46:99:354,0,4701
EU153401.1	538538	.	T	C	408.77	.	AC=1;AF=0.500;AN=2;BaseQRankSum=-0.090;ClippingRankSum=0.000;DP=51;ExcessHet=3.0103;FS=0.000;MLEAC=1;MLEAF=0.500;MQ=44.42;MQRankSum=-1.955;QD=9.51;ReadPosRankSum=2.641;SOR=0.593	GT:AD:DP:GQ:PL	0/1:30,13:43:99:437,0,4654
EU153401.1	538541	.	T	C	67.77	.	AC=1;AF=0.500;AN=2;BaseQRankSum=-0.715;ClippingRankSum=0.000;DP=49;ExcessHet=3.0103;FS=1.970;MLEAC=1;MLEAF=0.500;MQ=44.99;MQRankSum=-0.568;QD=1.58;ReadPosRankSum=2.510;SOR=1.329	GT:AD:DP:GQ:PL	0/1:38,5:43:96:96,0,4803
EU153401.1	538550	.	G	A	379.77	.	AC=1;AF=0.500;AN=2;BaseQRankSum=0.478;ClippingRankSum=0.000;DP=44;ExcessHet=3.0103;FS=5.014;MLEAC=1;MLEAF=0.500;MQ=47.23;MQRankSum=-3.609;QD=8.63;ReadPosRankSum=-3.213;SOR=1.588	GT:AD:DP:GQ:PL	0/1:32,12:44:99:408,0,3809
EU153401.1	538551	.	T	A	55.77	.	AC=1;AF=0.500;AN=2;BaseQRankSum=0.686;ClippingRankSum=0.000;DP=44;ExcessHet=3.0103;FS=1.988;MLEAC=1;MLEAF=0.500;MQ=47.23;MQRankSum=-0.572;QD=1.30;ReadPosRankSum=2.016;SOR=1.485	GT:AD:DP:GQ:PL	0/1:38,5:43:84:84,0,5060
EU153401.1	538565	.	C	T	167.77	.	AC=1;AF=0.500;AN=2;BaseQRankSum=0.787;ClippingRankSum=0.000;DP=40;ExcessHet=3.0103;FS=17.751;MLEAC=1;MLEAF=0.500;MQ=48.70;MQRankSum=-2.843;QD=4.41;ReadPosRankSum=-1.667;SOR=4.160	GT:AD:DP:GQ:PL	0/1:30,8:38:99:196,0,4370
EU153401.1	538566	.	T	G	73.77	.	AC=1;AF=0.500;AN=2;BaseQRankSum=0.605;ClippingRankSum=0.000;DP=39;ExcessHet=3.0103;FS=1.962;MLEAC=1;MLEAF=0.500;MQ=49.13;MQRankSum=-1.085;QD=1.89;ReadPosRankSum=0.147;SOR=1.262	GT:AD:DP:GQ:PL	0/1:34,5:39:99:102,0,4763
EU153401.1	538570	.	G	A	58.73	.	AC=1;AF=0.500;AN=2;BaseQRankSum=0.422;ClippingRankSum=0.000;DP=40;ExcessHet=3.0103;FS=4.771;MLEAC=1;MLEAF=0.500;MQ=50.09;MQRankSum=-1.578;QD=1.51;ReadPosRankSum=-1.327;SOR=1.443	GT:AD:DP:GQ:PL	0/1:38,1:39:96:96,0,4786
EU153401.1	538571	.	G	T	573.73	.	AC=1;AF=0.500;AN=2;BaseQRankSum=0.934;ClippingRankSum=0.000;DP=37;ExcessHet=3.0103;FS=3.582;MLEAC=1;MLEAF=0.500;MQ=51.28;MQRankSum=-3.320;QD=15.94;ReadPosRankSum=-0.601;SOR=1.562	GT:AD:DP:GQ:PL	0/1:26,10:36:99:611,0,4117
EU153401.1	538578	.	G	A	183.73	.	AC=1;AF=0.500;AN=2;BaseQRankSum=0.957;ClippingRankSum=0.000;DP=39;ExcessHet=3.0103;FS=0.000;MLEAC=1;MLEAF=0.500;MQ=49.57;MQRankSum=-2.624;QD=4.84;ReadPosRankSum=-2.367;SOR=0.754	GT:AD:DP:GQ:PL	0/1:30,8:38:99:221,0,4208
EU153401.1	538602	.	C	A	427.77	.	AC=1;AF=0.500;AN=2;BaseQRankSum=1.795;ClippingRankSum=0.000;DP=30;ExcessHet=3.0103;FS=0.000;MLEAC=1;MLEAF=0.500;MQ=54.37;MQRankSum=-5.251;QD=14.26;ReadPosRankSum=-2.197;SOR=0.616	GT:AD:DP:GQ:PL	0/1:21,9:30:99:456,0,3593
EU153401.1	538611	.	G	A	85.77	.	AC=1;AF=0.500;AN=2;BaseQRankSum=0.900;ClippingRankSum=0.000;DP=29;ExcessHet=3.0103;FS=2.176;MLEAC=1;MLEAF=0.500;MQ=53.75;MQRankSum=-2.702;QD=2.96;ReadPosRankSum=-2.089;SOR=1.493	GT:AD:DP:GQ:PL	0/1:25,4:29:99:114,0,3383
EU153401.1	538615	.	C	A	293.77	.	AC=1;AF=0.500;AN=2;BaseQRankSum=1.574;ClippingRankSum=0.000;DP=29;ExcessHet=3.0103;FS=1.462;MLEAC=1;MLEAF=0.500;MQ=52.77;MQRankSum=-5.117;QD=10.13;ReadPosRankSum=-3.285;SOR=0.446	GT:AD:DP:GQ:PL	0/1:19,10:29:99:322,0,2902
EU153401.1	538622	.	A	C	43.77	.	AC=1;AF=0.500;AN=2;BaseQRankSum=0.677;ClippingRankSum=0.000;DP=27;ExcessHet=3.0103;FS=0.000;MLEAC=1;MLEAF=0.500;MQ=53.52;MQRankSum=-1.984;QD=1.62;ReadPosRankSum=-0.510;SOR=0.622	GT:AD:DP:GQ:PL	0/1:25,2:27:72:72,0,3172
EU153401.1	538640	.	G	T	124.77	.	AC=1;AF=0.500;AN=2;BaseQRankSum=1.216;ClippingRankSum=0.000;DP=26;ExcessHet=3.0103;FS=1.856;MLEAC=1;MLEAF=0.500;MQ=54.40;MQRankSum=-4.910;QD=4.80;ReadPosRankSum=-1.767;SOR=1.329	GT:AD:DP:GQ:PL	0/1:20,6:26:99:153,0,2752
EU153401.1	538707	.	G	C	1093.77	.	AC=1;AF=0.500;AN=2;BaseQRankSum=1.269;ClippingRankSum=0.000;DP=43;ExcessHet=3.0103;FS=58.051;MLEAC=1;MLEAF=0.500;MQ=48.03;MQRankSum=-5.677;QD=25.44;ReadPosRankSum=-2.952;SOR=6.735	GT:AD:DP:GQ:PL	0/1:15,28:43:99:1122,0,3838
EU153401.1	538717	.	T	C	255.77	.	AC=1;AF=0.500;AN=2;BaseQRankSum=1.349;ClippingRankSum=0.000;DP=48;ExcessHet=3.0103;FS=13.179;MLEAC=1;MLEAF=0.500;MQ=46.70;MQRankSum=-1.171;QD=5.33;ReadPosRankSum=0.471;SOR=3.369	GT:AD:DP:GQ:PL	0/1:38,10:48:99:284,0,5517
EU153401.1	538725	.	T	C	1347.77	.	AC=1;AF=0.500;AN=2;BaseQRankSum=2.021;ClippingRankSum=0.000;DP=50;ExcessHet=3.0103;FS=64.798;MLEAC=1;MLEAF=0.500;MQ=45.37;MQRankSum=-3.921;QD=26.96;ReadPosRankSum=-0.256;SOR=7.053	GT:AD:DP:GQ:PL	0/1:17,33:50:99:1376,0,4209
EU153401.1	538726	.	T	C	1257.77	.	AC=1;AF=0.500;AN=2;BaseQRankSum=0.762;ClippingRankSum=0.000;DP=50;ExcessHet=3.0103;FS=56.939;MLEAC=1;MLEAF=0.500;MQ=45.37;MQRankSum=-2.985;QD=25.16;ReadPosRankSum=0.601;SOR=6.932	GT:AD:DP:GQ:PL	0/1:19,31:50:99:1286,0,4299
EU153401.1	538746	.	T	A	1560.77	.	AC=1;AF=0.500;AN=2;BaseQRankSum=0.929;ClippingRankSum=0.000;DP=69;ExcessHet=3.0103;FS=62.996;MLEAC=1;MLEAF=0.500;MQ=45.80;MQRankSum=-2.195;QD=22.62;ReadPosRankSum=3.028;SOR=7.299	GT:AD:DP:GQ:PL	0/1:29,40:69:99:1589,0,6452
EU153401.1	538749	.	C	T	573.77	.	AC=1;AF=0.500;AN=2;BaseQRankSum=1.074;ClippingRankSum=0.000;DP=68;ExcessHet=3.0103;FS=18.341;MLEAC=1;MLEAF=0.500;MQ=45.56;MQRankSum=-0.079;QD=8.44;ReadPosRankSum=0.278;SOR=3.912	GT:AD:DP:GQ:PL	0/1:50,18:68:99:602,0,7987
EU153401.1	538752	.	A	ATCAG	60.73	.	AC=1;AF=0.500;AN=2;BaseQRankSum=0.718;ClippingRankSum=0.000;DP=68;ExcessHet=3.0103;FS=18.106;MLEAC=1;MLEAF=0.500;MQ=45.08;MQRankSum=-2.622;QD=0.89;ReadPosRankSum=-2.923;SOR=0.464	GT:AD:DP:GQ:PL	0/1:61,7:68:98:98,0,8951
EU153401.1	538758	.	TACTTTA	T	42.73	.	AC=1;AF=0.500;AN=2;BaseQRankSum=0.678;ClippingRankSum=0.000;DP=75;ExcessHet=3.0103;FS=16.970;MLEAC=1;MLEAF=0.500;MQ=45.06;MQRankSum=-2.624;QD=0.57;ReadPosRankSum=-2.223;SOR=0.468	GT:AD:DP:GQ:PL	0/1:68,7:75:80:80,0,9203
EU153401.1	538759	.	A	G	18.82	.	AC=1;AF=0.500;AN=2;BaseQRankSum=0.637;ClippingRankSum=0.000;DP=73;ExcessHet=3.0103;FS=2.361;MLEAC=1;MLEAF=0.500;MQ=45.28;MQRankSum=-0.227;QD=0.26;ReadPosRankSum=-2.668;SOR=1.292	GT:AD:DP:GQ:PL	0/1:67,6:73:47:47,0,8849
EU153401.1	538760	.	C	T	2001.77	.	AC=1;AF=0.500;AN=2;BaseQRankSum=0.837;ClippingRankSum=0.000;DP=74;ExcessHet=3.0103;FS=46.313;MLEAC=1;MLEAF=0.500;MQ=45.08;MQRankSum=-3.802;QD=27.80;ReadPosRankSum=3.064;SOR=5.390	GT:AD:DP:GQ:PL	0/1:23,49:72:99:2030,0,6338
EU153401.1	538764	.	A	G	1986.73	.	AC=1;AF=0.500;AN=2;BaseQRankSum=0.312;ClippingRankSum=0.000;DP=78;ExcessHet=3.0103;FS=33.029;MLEAC=1;MLEAF=0.500;MQ=44.98;MQRankSum=-4.020;QD=26.49;ReadPosRankSum=3.497;SOR=4.053	GT:AD:DP:GQ:PL	0/1:25,50:75:99:2024,0,6422
EU153401.1	538766	.	G	GCA	132.73	.	AC=1;AF=0.500;AN=2;BaseQRankSum=0.757;ClippingRankSum=0.000;DP=78;ExcessHet=3.0103;FS=11.967;MLEAC=1;MLEAF=0.500;MQ=44.98;MQRankSum=-1.867;QD=1.70;ReadPosRankSum=-1.097;SOR=0.058	GT:AD:DP:GQ:PL	0/1:69,9:78:99:170,0,9113
EU153401.1	538767	.	GGT	G	463.73	.	AC=1;AF=0.500;AN=2;BaseQRankSum=1.181;ClippingRankSum=0.000;DP=78;ExcessHet=3.0103;FS=7.557;MLEAC=1;MLEAF=0.500;MQ=44.98;MQRankSum=-0.190;QD=5.95;ReadPosRankSum=-1.393;SOR=1.946	GT:AD:DP:GQ:PL	0/1:62,16:78:99:501,0,9405
EU153401.1	538768	.	G	A	1747.77	.	AC=1;AF=0.500;AN=2;BaseQRankSum=-0.405;ClippingRankSum=0.000;DP=78;ExcessHet=3.0103;FS=4.077;MLEAC=1;MLEAF=0.500;MQ=44.98;MQRankSum=-4.524;QD=22.41;ReadPosRankSum=2.758;SOR=1.347	GT:AD:DP:GQ:PL	0/1:33,45:78:99:1776,0,7086
EU153401.1	538770	.	ACT	A	576.73	.	AC=1;AF=0.500;AN=2;BaseQRankSum=1.226;ClippingRankSum=0.000;DP=84;ExcessHet=3.0103;FS=10.022;MLEAC=1;MLEAF=0.500;MQ=44.89;MQRankSum=0.087;QD=7.21;ReadPosRankSum=-1.070;SOR=2.386	GT:AD:DP:GQ:PL	0/1:61,19:80:99:614,0,9511
EU153401.1	538771	.	C	T	1596.73	.	AC=1;AF=0.500;AN=2;BaseQRankSum=-0.367;ClippingRankSum=0.000;DP=86;ExcessHet=3.0103;FS=3.786;MLEAC=1;MLEAF=0.500;MQ=44.79;MQRankSum=-4.681;QD=19.47;ReadPosRankSum=2.363;SOR=1.274	GT:AD:DP:GQ:PL	0/1:41,41:82:99:1634,0,7626
EU153401.1	538772	.	T	G	663.77	.	AC=1;AF=0.500;AN=2;BaseQRankSum=-0.665;ClippingRankSum=0.000;DP=83;ExcessHet=3.0103;FS=15.057;MLEAC=1;MLEAF=0.500;MQ=44.67;MQRankSum=-2.346;QD=8.30;ReadPosRankSum=3.193;SOR=3.012	GT:AD:DP:GQ:PL	0/1:59,21:80:99:692,0,9248
EU153401.1	538774	.	A	ATCC	490.73	.	AC=1;AF=0.500;AN=2;BaseQRankSum=1.200;ClippingRankSum=0.000;DP=86;ExcessHet=3.0103;FS=9.874;MLEAC=1;MLEAF=0.500;MQ=44.37;MQRankSum=0.324;QD=5.77;ReadPosRankSum=-1.618;SOR=2.406	GT:AD:DP:GQ:PL	0/1:67,18:85:99:528,0,9646
EU153401.1	538775	.	A	T	1126.73	.	AC=1;AF=0.500;AN=2;BaseQRankSum=0.428;ClippingRankSum=0.000;DP=88;ExcessHet=3.0103;FS=27.599;MLEAC=1;MLEAF=0.500;MQ=44.19;MQRankSum=-1.828;QD=16.33;ReadPosRankSum=3.414;SOR=4.284	GT:AD:DP:GQ:PL	0/1:36,33:69:99:1164,0,7926
EU153401.1	538782	.	C	T	2178.73	.	AC=1;AF=0.500;AN=2;BaseQRankSum=0.551;ClippingRankSum=0.000;DP=89;ExcessHet=3.0103;FS=46.928;MLEAC=1;MLEAF=0.500;MQ=44.28;MQRankSum=-2.562;QD=25.33;ReadPosRankSum=2.774;SOR=4.573	GT:AD:DP:GQ:PL	0/1:31,55:86:99:2216,0,7409
EU153401.1	538785	.	A	C	2373.77	.	AC=1;AF=0.500;AN=2;BaseQRankSum=1.345;ClippingRankSum=0.000;DP=89;ExcessHet=3.0103;FS=25.057;MLEAC=1;MLEAF=0.500;MQ=44.28;MQRankSum=-4.175;QD=28.60;ReadPosRankSum=1.901;SOR=3.240	GT:AD:DP:GQ:PL	0/1:24,59:83:99:2402,0,7135
EU153401.1	538788	.	C	T	2172.77	.	AC=1;AF=0.500;AN=2;BaseQRankSum=-0.076;ClippingRankSum=0.000;DP=90;ExcessHet=3.0103;FS=17.301;MLEAC=1;MLEAF=0.500;MQ=44.49;MQRankSum=-3.090;QD=24.14;ReadPosRankSum=0.146;SOR=2.486	GT:AD:DP:GQ:PL	0/1:35,55:90:99:2201,0,7848
EU153401.1	538794	.	TA	T	921.73	.	AC=1;AF=0.500;AN=2;BaseQRankSum=2.290;ClippingRankSum=0.000;DP=95;ExcessHet=3.0103;FS=8.907;MLEAC=1;MLEAF=0.500;MQ=43.75;MQRankSum=0.120;QD=10.84;ReadPosRankSum=-2.826;SOR=2.074	GT:AD:DP:GQ:PL	0/1:58,27:85:99:959,0,8976
EU153401.1	538809	.	G	A	56.77	.	AC=1;AF=0.500;AN=2;BaseQRankSum=-0.144;ClippingRankSum=0.000;DP=152;ExcessHet=3.0103;FS=2.982;MLEAC=1;MLEAF=0.500;MQ=44.58;MQRankSum=-1.368;QD=0.39;ReadPosRankSum=3.444;SOR=1.265	GT:AD:DP:GQ:PL	0/1:134,11:145:85:85,0,12465
EU153401.1	538810	.	T	C	14.87	.	AC=1;AF=0.500;AN=2;BaseQRankSum=-0.479;ClippingRankSum=0.000;DP=154;ExcessHet=3.0103;FS=1.234;MLEAC=1;MLEAF=0.500;MQ=44.41;MQRankSum=-1.499;QD=0.10;ReadPosRankSum=3.075;SOR=0.916	GT:AD:DP:GQ:PL	0/1:141,12:153:52:52,0,13931
EU153401.1	538812	.	G	A	308.77	.	AC=1;AF=0.500;AN=2;BaseQRankSum=3.481;ClippingRankSum=0.000;DP=157;ExcessHet=3.0103;FS=7.452;MLEAC=1;MLEAF=0.500;MQ=44.49;MQRankSum=-1.335;QD=2.02;ReadPosRankSum=-0.360;SOR=1.661	GT:AD:DP:GQ:PL	0/1:136,17:153:99:337,0,13468
EU153401.1	538822	.	ATTC	A	4355.73	.	AC=1;AF=0.500;AN=2;BaseQRankSum=-3.100;ClippingRankSum=0.000;DP=156;ExcessHet=3.0103;FS=24.372;MLEAC=1;MLEAF=0.500;MQ=44.93;MQRankSum=-1.262;QD=29.43;ReadPosRankSum=-3.568;SOR=0.104	GT:AD:DP:GQ:PL	0/1:47,101:148:99:4393,0,9480
EU153401.1	538825	.	C	CAG	4177.73	.	AC=1;AF=0.500;AN=2;BaseQRankSum=-4.340;ClippingRankSum=0.000;DP=152;ExcessHet=3.0103;FS=19.592;MLEAC=1;MLEAF=0.500;MQ=44.91;MQRankSum=-2.399;QD=28.42;ReadPosRankSum=-1.928;SOR=0.132	GT:AD:DP:GQ:PL	0/1:49,98:147:99:4215,0,9618
EU153401.1	538828	.	T	A	20.80	.	AC=1;AF=0.500;AN=2;BaseQRankSum=-0.947;ClippingRankSum=0.000;DP=155;ExcessHet=3.0103;FS=4.419;MLEAC=1;MLEAF=0.500;MQ=45.32;MQRankSum=-1.822;QD=0.14;ReadPosRankSum=1.209;SOR=1.476	GT:AD:DP:GQ:PL	0/1:142,12:154:49:49,0,14474
EU153401.1	538829	.	T	A	4387.77	.	AC=1;AF=0.500;AN=2;BaseQRankSum=-4.907;ClippingRankSum=0.000;DP=156;ExcessHet=3.0103;FS=30.162;MLEAC=1;MLEAF=0.500;MQ=45.44;MQRankSum=-1.233;QD=28.31;ReadPosRankSum=-2.968;SOR=0.200	GT:AD:DP:GQ:PL	0/1:52,103:155:99:4416,0,9729
EU153401.1	538837	.	T	C	4855.77	.	AC=1;AF=0.500;AN=2;BaseQRankSum=-3.975;ClippingRankSum=0.000;DP=146;ExcessHet=3.0103;FS=34.575;MLEAC=1;MLEAF=0.500;MQ=46.70;MQRankSum=-3.275;QD=33.49;ReadPosRankSum=-0.597;SOR=0.835	GT:AD:DP:GQ:PL	0/1:33,112:145:99:4884,0,9596
EU153401.1	538838	.	G	T	2639.77	.	AC=1;AF=0.500;AN=2;BaseQRankSum=-3.891;ClippingRankSum=0.000;DP=146;ExcessHet=3.0103;FS=18.175;MLEAC=1;MLEAF=0.500;MQ=46.68;MQRankSum=-3.173;QD=26.66;ReadPosRankSum=0.016;SOR=0.229	GT:AD:DP:GQ:PL	0/1:33,66:99:99:2668,0,9920
EU153401.1	538855	.	AGT	A	1211.73	.	AC=1;AF=0.500;AN=2;BaseQRankSum=1.090;ClippingRankSum=0.000;DP=124;ExcessHet=3.0103;FS=10.578;MLEAC=1;MLEAF=0.500;MQ=48.18;MQRankSum=-0.664;QD=9.85;ReadPosRankSum=2.318;SOR=1.772	GT:AD:DP:GQ:PL	0/1:87,36:123:99:1249,0,13104
EU153401.1	538856	.	G	A	1830.77	.	AC=1;AF=0.500;AN=2;BaseQRankSum=0.166;ClippingRankSum=0.000;DP=123;ExcessHet=3.0103;FS=25.425;MLEAC=1;MLEAF=0.500;MQ=48.23;MQRankSum=-2.800;QD=15.01;ReadPosRankSum=0.245;SOR=2.554	GT:AD:DP:GQ:PL	0/1:72,50:122:99:1859,0,12290
EU153401.1	538859	.	A	T	2542.73	.	AC=1;AF=0.500;AN=2;BaseQRankSum=0.551;ClippingRankSum=0.000;DP=118;ExcessHet=3.0103;FS=30.167;MLEAC=1;MLEAF=0.500;MQ=48.36;MQRankSum=-5.822;QD=31.39;ReadPosRankSum=1.046;SOR=2.313	GT:AD:DP:GQ:PL	0/1:21,60:81:99:2580,0,9422
EU153401.1	538865	.	T	G	3699.77	.	AC=1;AF=0.500;AN=2;BaseQRankSum=0.923;ClippingRankSum=0.000;DP=123;ExcessHet=3.0103;FS=76.755;MLEAC=1;MLEAF=0.500;MQ=48.31;MQRankSum=-4.236;QD=30.33;ReadPosRankSum=2.312;SOR=3.304	GT:AD:DP:GQ:PL	0/1:31,91:122:99:3728,0,9480
EU153401.1	538873	.	T	G	1006.77	.	AC=1;AF=0.500;AN=2;BaseQRankSum=-1.440;ClippingRankSum=0.000;DP=129;ExcessHet=3.0103;FS=16.889;MLEAC=1;MLEAF=0.500;MQ=48.51;MQRankSum=-2.598;QD=7.87;ReadPosRankSum=0.906;SOR=2.226	GT:AD:DP:GQ:PL	0/1:86,42:128:99:1035,0,12812
EU153401.1	538878	.	A	C	1107.73	.	AC=1;AF=0.500;AN=2;BaseQRankSum=2.948;ClippingRankSum=0.000;DP=128;ExcessHet=3.0103;FS=11.369;MLEAC=1;MLEAF=0.500;MQ=48.64;MQRankSum=-0.606;QD=8.72;ReadPosRankSum=1.583;SOR=1.845	GT:AD:DP:GQ:PL	0/1:93,34:127:99:1145,0,13690
EU153401.1	538881	.	C	A	310.77	.	AC=1;AF=0.500;AN=2;BaseQRankSum=0.889;ClippingRankSum=0.000;DP=128;ExcessHet=3.0103;FS=2.525;MLEAC=1;MLEAF=0.500;MQ=48.64;MQRankSum=0.702;QD=2.47;ReadPosRankSum=1.011;SOR=1.179	GT:AD:DP:GQ:PL	0/1:108,18:126:99:339,0,14275
EU153401.1	538885	.	C	T	4095.77	.	AC=1;AF=0.500;AN=2;BaseQRankSum=0.919;ClippingRankSum=0.000;DP=124;ExcessHet=3.0103;FS=52.486;MLEAC=1;MLEAF=0.500;MQ=48.80;MQRankSum=-6.576;QD=33.57;ReadPosRankSum=2.770;SOR=3.620	GT:AD:DP:GQ:PL	0/1:25,97:122:99:4124,0,9206
EU153401.1	538892	.	G	T	3663.77	.	AC=1;AF=0.500;AN=2;BaseQRankSum=0.794;ClippingRankSum=0.000;DP=118;ExcessHet=3.0103;FS=56.172;MLEAC=1;MLEAF=0.500;MQ=48.60;MQRankSum=-4.735;QD=31.31;ReadPosRankSum=2.421;SOR=4.218	GT:AD:DP:GQ:PL	0/1:27,90:117:99:3692,0,9405
EU153401.1	538894	.	G	A	3660.73	.	AC=1;AF=0.500;AN=2;BaseQRankSum=1.040;ClippingRankSum=0.000;DP=118;ExcessHet=3.0103;FS=45.320;MLEAC=1;MLEAF=0.500;MQ=48.86;MQRankSum=-5.180;QD=31.56;ReadPosRankSum=2.239;SOR=4.223	GT:AD:DP:GQ:PL	0/1:26,90:116:99:3698,0,8904
EU153401.1	538905	.	G	A	3672.77	.	AC=1;AF=0.500;AN=2;BaseQRankSum=0.396;ClippingRankSum=0.000;DP=116;ExcessHet=3.0103;FS=41.074;MLEAC=1;MLEAF=0.500;MQ=48.81;MQRankSum=-5.301;QD=31.94;ReadPosRankSum=1.384;SOR=4.077	GT:AD:DP:GQ:PL	0/1:25,90:115:99:3701,0,8795
EU153401.1	538911	.	C	A	948.77	.	AC=1;AF=0.500;AN=2;BaseQRankSum=2.481;ClippingRankSum=0.000;DP=113;ExcessHet=3.0103;FS=10.324;MLEAC=1;MLEAF=0.500;MQ=49.10;MQRankSum=-0.013;QD=8.40;ReadPosRankSum=-2.644;SOR=2.168	GT:AD:DP:GQ:PL	0/1:83,30:113:99:977,0,11047
EU153401.1	538913	.	C	A	2253.77	.	AC=1;AF=0.500;AN=2;BaseQRankSum=-1.433;ClippingRankSum=0.000;DP=112;ExcessHet=3.0103;FS=11.420;MLEAC=1;MLEAF=0.500;MQ=49.18;MQRankSum=-4.821;QD=20.87;ReadPosRankSum=2.546;SOR=1.997	GT:AD:DP:GQ:PL	0/1:50,58:108:99:2282,0,9542
EU153401.1	538926	.	G	A	3501.77	.	AC=1;AF=0.500;AN=2;BaseQRankSum=0.953;ClippingRankSum=0.000;DP=109;ExcessHet=3.0103;FS=34.776;MLEAC=1;MLEAF=0.500;MQ=48.83;MQRankSum=-4.218;QD=32.13;ReadPosRankSum=-0.563;SOR=3.979	GT:AD:DP:GQ:PL	0/1:24,85:109:99:3530,0,7459
EU153401.1	538936	.	G	A	3207.77	.	AC=1;AF=0.500;AN=2;BaseQRankSum=1.493;ClippingRankSum=0.000;DP=105;ExcessHet=3.0103;FS=48.057;MLEAC=1;MLEAF=0.500;MQ=48.85;MQRankSum=-4.099;QD=31.45;ReadPosRankSum=-0.057;SOR=5.118	GT:AD:DP:GQ:PL	0/1:27,75:102:99:3236,0,7480
EU153401.1	538948	.	A	C	2688.77	.	AC=1;AF=0.500;AN=2;BaseQRankSum=2.648;ClippingRankSum=0.000;DP=88;ExcessHet=3.0103;FS=50.860;MLEAC=1;MLEAF=0.500;MQ=48.27;MQRankSum=-2.624;QD=30.55;ReadPosRankSum=-1.439;SOR=6.971	GT:AD:DP:GQ:PL	0/1:27,61:88:99:2717,0,6756
EU153401.1	538951	.	A	G	2619.77	.	AC=1;AF=0.500;AN=2;BaseQRankSum=0.214;ClippingRankSum=0.000;DP=85;ExcessHet=3.0103;FS=33.430;MLEAC=1;MLEAF=0.500;MQ=47.49;MQRankSum=-3.491;QD=30.82;ReadPosRankSum=-1.162;SOR=5.219	GT:AD:DP:GQ:PL	0/1:24,61:85:99:2648,0,5931
EU153401.1	538958	.	T	C	1632.77	.	AC=1;AF=0.500;AN=2;BaseQRankSum=-0.016;ClippingRankSum=0.000;DP=89;ExcessHet=3.0103;FS=55.430;MLEAC=1;MLEAF=0.500;MQ=46.67;MQRankSum=-0.125;QD=18.35;ReadPosRankSum=1.270;SOR=6.548	GT:AD:DP:GQ:PL	0/1:46,43:89:99:1661,0,6487
EU153401.1	538960	.	G	A	1623.73	.	AC=1;AF=0.500;AN=2;BaseQRankSum=0.000;ClippingRankSum=0.000;DP=91;ExcessHet=3.0103;FS=55.430;MLEAC=1;MLEAF=0.500;MQ=47.01;MQRankSum=-0.609;QD=18.24;ReadPosRankSum=1.134;SOR=6.548	GT:AD:DP:GQ:PL	0/1:46,43:89:99:1661,0,6487
EU153401.1	538961	.	CT	C	1608.73	.	AC=1;AF=0.500;AN=2;BaseQRankSum=-0.077;ClippingRankSum=0.000;DP=93;ExcessHet=3.0103;FS=55.913;MLEAC=1;MLEAF=0.500;MQ=47.04;MQRankSum=-0.411;QD=17.30;ReadPosRankSum=0.810;SOR=6.466	GT:AD:DP:GQ:PL	0/1:50,43:93:99:1646,0,6697
EU153401.1	538962	.	T	C	33.77	.	AC=1;AF=0.500;AN=2;BaseQRankSum=0.737;ClippingRankSum=0.000;DP=92;ExcessHet=3.0103;FS=14.921;MLEAC=1;MLEAF=0.500;MQ=46.88;MQRankSum=-4.160;QD=0.38;ReadPosRankSum=-0.560;SOR=0.034	GT:AD:DP:GQ:PL	0/1:81,8:89:62:62,0,7893
EU153401.1	538969	.	A	G	1320.77	.	AC=1;AF=0.500;AN=2;BaseQRankSum=1.156;ClippingRankSum=0.000;DP=87;ExcessHet=3.0103;FS=46.037;MLEAC=1;MLEAF=0.500;MQ=47.08;MQRankSum=0.327;QD=15.18;ReadPosRankSum=-0.039;SOR=5.994	GT:AD:DP:GQ:PL	0/1:53,34:87:99:1349,0,5756
EU153401.1	538971	.	T	A	1233.77	.	AC=1;AF=0.500;AN=2;BaseQRankSum=1.208;ClippingRankSum=0.000;DP=88;ExcessHet=3.0103;FS=46.037;MLEAC=1;MLEAF=0.500;MQ=47.06;MQRankSum=0.327;QD=14.18;ReadPosRankSum=-1.058;SOR=5.994	GT:AD:DP:GQ:PL	0/1:53,34:87:99:1262,0,5303
EU153401.1	538974	.	A	G	1391.77	.	AC=1;AF=0.500;AN=2;BaseQRankSum=-0.290;ClippingRankSum=0.000;DP=91;ExcessHet=3.0103;FS=31.423;MLEAC=1;MLEAF=0.500;MQ=47.18;MQRankSum=-0.551;QD=15.64;ReadPosRankSum=-1.755;SOR=3.928	GT:AD:DP:GQ:PL	0/1:52,37:89:99:1420,0,5068
EU153401.1	538981	.	A	T	927.77	.	AC=1;AF=0.500;AN=2;BaseQRankSum=1.336;ClippingRankSum=0.000;DP=85;ExcessHet=3.0103;FS=37.189;MLEAC=1;MLEAF=0.500;MQ=46.57;MQRankSum=-0.179;QD=11.45;ReadPosRankSum=-0.181;SOR=5.546	GT:AD:DP:GQ:PL	0/1:57,24:81:99:956,0,5472
EU153401.1	538986	.	T	C	772.73	.	AC=1;AF=0.500;AN=2;BaseQRankSum=1.399;ClippingRankSum=0.000;DP=78;ExcessHet=3.0103;FS=39.322;MLEAC=1;MLEAF=0.500;MQ=45.92;MQRankSum=-1.165;QD=11.04;ReadPosRankSum=1.152;SOR=5.683	GT:AD:DP:GQ:PL	0/1:49,21:70:99:810,0,5175
EU153401.1	538991	.	T	C	878.77	.	AC=1;AF=0.500;AN=2;BaseQRankSum=0.554;ClippingRankSum=0.000;DP=55;ExcessHet=3.0103;FS=11.463;MLEAC=1;MLEAF=0.500;MQ=48.22;MQRankSum=-3.579;QD=17.93;ReadPosRankSum=-1.524;SOR=2.303	GT:AD:DP:GQ:PL	0/1:26,23:49:99:907,0,3333
EU153401.1	538998	.	AC	A	457.73	.	AC=1;AF=0.500;AN=2;BaseQRankSum=1.262;ClippingRankSum=0.000;DP=52;ExcessHet=3.0103;FS=4.895;MLEAC=1;MLEAF=0.500;MQ=47.08;MQRankSum=-1.790;QD=10.64;ReadPosRankSum=-2.076;SOR=1.524	GT:AD:DP:GQ:PL	0/1:29,14:43:99:495,0,2782
EU153401.1	539004	.	C	T	691.77	.	AC=1;AF=0.500;AN=2;BaseQRankSum=1.399;ClippingRankSum=0.000;DP=49;ExcessHet=3.0103;FS=9.804;MLEAC=1;MLEAF=0.500;MQ=48.72;MQRankSum=-5.280;QD=17.29;ReadPosRankSum=-2.837;SOR=2.262	GT:AD:DP:GQ:PL	0/1:21,19:40:99:720,0,2243
EU153401.1	539005	.	A	G	556.77	.	AC=1;AF=0.500;AN=2;BaseQRankSum=-0.337;ClippingRankSum=0.000;DP=50;ExcessHet=3.0103;FS=25.546;MLEAC=1;MLEAF=0.500;MQ=48.97;MQRankSum=-4.498;QD=13.58;ReadPosRankSum=-2.966;SOR=4.172	GT:AD:DP:GQ:PL	0/1:25,16:41:99:585,0,2378
EU153401.1	539007	.	A	G	298.77	.	AC=1;AF=0.500;AN=2;BaseQRankSum=1.042;ClippingRankSum=0.000;DP=50;ExcessHet=3.0103;FS=20.699;MLEAC=1;MLEAF=0.500;MQ=48.97;MQRankSum=-1.922;QD=7.29;ReadPosRankSum=-3.803;SOR=4.443	GT:AD:DP:GQ:PL	0/1:31,10:41:99:327,0,2487
EU153401.1	539012	.	CTTCT	C	16.82	.	AC=1;AF=0.500;AN=2;BaseQRankSum=0.537;ClippingRankSum=0.000;DP=54;ExcessHet=3.0103;FS=0.000;MLEAC=1;MLEAF=0.500;MQ=48.51;MQRankSum=-3.104;QD=0.42;ReadPosRankSum=0.328;SOR=0.859	GT:AD:DP:GQ:PL	0/1:36,4:40:54:54,0,2799
EU153401.1	539015	.	CTTTT	C	493.73	.	AC=1;AF=0.500;AN=2;BaseQRankSum=1.276;ClippingRankSum=0.000;DP=54;ExcessHet=3.0103;FS=1.457;MLEAC=1;MLEAF=0.500;MQ=48.61;MQRankSum=-2.298;QD=12.99;ReadPosRankSum=-3.154;SOR=1.022	GT:AD:DP:GQ:PL	0/1:28,10:38:99:531,0,2514
EU153401.1	539023	.	ATG	A	105.73	.	AC=1;AF=0.500;AN=2;BaseQRankSum=0.436;ClippingRankSum=0.000;DP=80;ExcessHet=3.0103;FS=1.660;MLEAC=1;MLEAF=0.500;MQ=51.39;MQRankSum=-2.904;QD=1.92;ReadPosRankSum=-1.993;SOR=0.347	GT:AD:DP:GQ:PL	0/1:48,7:55:99:143,0,4286
EU153401.1	539024	.	TGG	T	276.73	.	AC=1;AF=0.500;AN=2;BaseQRankSum=0.738;ClippingRankSum=0.000;DP=80;ExcessHet=3.0103;FS=0.000;MLEAC=1;MLEAF=0.500;MQ=51.39;MQRankSum=0.049;QD=4.94;ReadPosRankSum=-0.023;SOR=0.600	GT:AD:DP:GQ:PL	0/1:45,11:56:99:314,0,4151
EU153401.1	539025	.	G	A	219.73	.	AC=1;AF=0.500;AN=2;BaseQRankSum=0.478;ClippingRankSum=0.000;DP=82;ExcessHet=3.0103;FS=3.174;MLEAC=1;MLEAF=0.500;MQ=51.62;MQRankSum=-2.569;QD=3.49;ReadPosRankSum=-0.849;SOR=1.255	GT:AD:DP:GQ:PL	0/1:53,10:63:99:257,0,4673
EU153401.1	539027	.	G	A	306.77	.	AC=1;AF=0.500;AN=2;BaseQRankSum=0.000;ClippingRankSum=0.000;DP=77;ExcessHet=3.0103;FS=0.000;MLEAC=1;MLEAF=0.500;MQ=51.69;MQRankSum=0.722;QD=4.87;ReadPosRankSum=-0.080;SOR=0.474	GT:AD:DP:GQ:PL	0/1:51,12:63:99:335,0,4134
EU153401.1	539029	.	G	A	709.77	.	AC=1;AF=0.500;AN=2;BaseQRankSum=-1.278;ClippingRankSum=0.000;DP=78;ExcessHet=3.0103;FS=0.000;MLEAC=1;MLEAF=0.500;MQ=51.35;MQRankSum=-2.700;QD=13.65;ReadPosRankSum=-1.333;SOR=0.839	GT:AD:DP:GQ:PL	0/1:33,19:52:99:738,0,3623
EU153401.1	539030	.	T	A	87.77	.	AC=1;AF=0.500;AN=2;BaseQRankSum=0.000;ClippingRankSum=0.000;DP=78;ExcessHet=3.0103;FS=10.286;MLEAC=1;MLEAF=0.500;MQ=51.35;MQRankSum=-2.536;QD=1.37;ReadPosRankSum=-1.197;SOR=2.881	GT:AD:DP:GQ:PL	0/1:57,7:64:99:116,0,4667
EU153401.1	539032	.	A	AC	639.73	.	AC=1;AF=0.500;AN=2;BaseQRankSum=0.735;ClippingRankSum=0.000;DP=79;ExcessHet=3.0103;FS=6.190;MLEAC=1;MLEAF=0.500;MQ=51.47;MQRankSum=1.590;QD=11.03;ReadPosRankSum=-1.567;SOR=1.648	GT:AD:DP:GQ:PL	0/1:39,19:58:99:677,0,4104
EU153401.1	539034	.	C	CTCT	198.73	.	AC=1;AF=0.500;AN=2;BaseQRankSum=-0.117;ClippingRankSum=0.000;DP=77;ExcessHet=3.0103;FS=1.456;MLEAC=1;MLEAF=0.500;MQ=51.23;MQRankSum=-4.322;QD=3.75;ReadPosRankSum=-2.797;SOR=0.402	GT:AD:DP:GQ:PL	0/1:44,9:53:99:236,0,4382
EU153401.1	539037	.	T	TTC	810.73	.	AC=1;AF=0.500;AN=2;BaseQRankSum=1.125;ClippingRankSum=0.000;DP=73;ExcessHet=3.0103;FS=10.394;MLEAC=1;MLEAF=0.500;MQ=51.62;MQRankSum=-0.294;QD=13.74;ReadPosRankSum=-2.204;SOR=2.078	GT:AD:DP:GQ:PL	0/1:37,22:59:99:848,0,4050
EU153401.1	539041	.	G	A	1065.77	.	AC=1;AF=0.500;AN=2;BaseQRankSum=0.000;ClippingRankSum=0.000;DP=66;ExcessHet=3.0103;FS=17.773;MLEAC=1;MLEAF=0.500;MQ=52.10;MQRankSum=-2.731;QD=20.90;ReadPosRankSum=-3.312;SOR=3.014	GT:AD:DP:GQ:PL	0/1:26,25:51:99:1094,0,3495
EU153401.1	539042	.	G	A	922.73	.	AC=1;AF=0.500;AN=2;BaseQRankSum=-0.145;ClippingRankSum=0.000;DP=66;ExcessHet=3.0103;FS=14.880;MLEAC=1;MLEAF=0.500;MQ=52.10;MQRankSum=-3.028;QD=18.45;ReadPosRankSum=-3.151;SOR=2.749	GT:AD:DP:GQ:PL	0/1:28,22:50:99:960,0,3538
EU153401.1	539044	.	G	A	522.73	.	AC=1;AF=0.500;AN=2;BaseQRankSum=1.090;ClippingRankSum=0.000;DP=64;ExcessHet=3.0103;FS=4.803;MLEAC=1;MLEAF=0.500;MQ=50.91;MQRankSum=-0.433;QD=10.67;ReadPosRankSum=-2.075;SOR=0.245	GT:AD:DP:GQ:PL	0/1:36,13:49:99:560,0,3996
EU153401.1	539046	.	T	C	759.77	.	AC=1;AF=0.500;AN=2;BaseQRankSum=0.200;ClippingRankSum=0.000;DP=62;ExcessHet=3.0103;FS=6.592;MLEAC=1;MLEAF=0.500;MQ=50.90;MQRankSum=-2.284;QD=15.51;ReadPosRankSum=-3.043;SOR=1.773	GT:AD:DP:GQ:PL	0/1:31,18:49:99:788,0,3729
EU153401.1	539051	.	A	G	55.77	.	AC=1;AF=0.500;AN=2;BaseQRankSum=0.679;ClippingRankSum=0.000;DP=59;ExcessHet=3.0103;FS=8.410;MLEAC=1;MLEAF=0.500;MQ=51.02;MQRankSum=-1.653;QD=1.21;ReadPosRankSum=-0.960;SOR=2.737	GT:AD:DP:GQ:PL	0/1:42,4:46:84:84,0,4481
EU153401.1	539057	.	C	T	70.77	.	AC=1;AF=0.500;AN=2;BaseQRankSum=0.802;ClippingRankSum=0.000;DP=57;ExcessHet=3.0103;FS=1.984;MLEAC=1;MLEAF=0.500;MQ=51.11;MQRankSum=-2.016;QD=1.68;ReadPosRankSum=-0.389;SOR=1.392	GT:AD:DP:GQ:PL	0/1:37,5:42:99:99,0,4271
EU153401.1	539062	.	G	A	112.77	.	AC=1;AF=0.500;AN=2;BaseQRankSum=1.289;ClippingRankSum=0.000;DP=55;ExcessHet=3.0103;FS=0.000;MLEAC=1;MLEAF=0.500;MQ=51.68;MQRankSum=-2.965;QD=2.68;ReadPosRankSum=-1.115;SOR=0.425	GT:AD:DP:GQ:PL	0/1:36,6:42:99:141,0,4372
EU153401.1	539063	.	G	T	151.73	.	AC=1;AF=0.500;AN=2;BaseQRankSum=1.025;ClippingRankSum=0.000;DP=54;ExcessHet=3.0103;FS=0.000;MLEAC=1;MLEAF=0.500;MQ=51.51;MQRankSum=-0.738;QD=3.79;ReadPosRankSum=-2.577;SOR=0.826	GT:AD:DP:GQ:PL	0/1:35,5:40:99:189,0,4330
EU153401.1	539064	.	T	G	472.77	.	AC=1;AF=0.500;AN=2;BaseQRankSum=1.269;ClippingRankSum=0.000;DP=54;ExcessHet=3.0103;FS=5.060;MLEAC=1;MLEAF=0.500;MQ=51.51;MQRankSum=-3.567;QD=11.82;ReadPosRankSum=-2.802;SOR=1.583	GT:AD:DP:GQ:PL	0/1:27,13:40:99:501,0,3932
EU153401.1	539066	.	AGC	A	72.73	.	AC=1;AF=0.500;AN=2;BaseQRankSum=1.098;ClippingRankSum=0.000;DP=55;ExcessHet=3.0103;FS=0.000;MLEAC=1;MLEAF=0.500;MQ=50.92;MQRankSum=-1.414;QD=2.02;ReadPosRankSum=-3.067;SOR=0.676	GT:AD:DP:GQ:PL	0/1:31,5:36:99:110,0,4252
EU153401.1	539070	.	C	A	475.73	.	AC=1;AF=0.500;AN=2;BaseQRankSum=1.603;ClippingRankSum=0.000;DP=52;ExcessHet=3.0103;FS=7.987;MLEAC=1;MLEAF=0.500;MQ=50.96;MQRankSum=-4.564;QD=13.21;ReadPosRankSum=-3.565;SOR=2.130	GT:AD:DP:GQ:PL	0/1:23,13:36:99:513,0,3781
EU153401.1	539085	.	C	T	90.73	.	AC=1;AF=0.500;AN=2;BaseQRankSum=1.047;ClippingRankSum=0.000;DP=56;ExcessHet=3.0103;FS=3.830;MLEAC=1;MLEAF=0.500;MQ=48.86;MQRankSum=-1.922;QD=2.02;ReadPosRankSum=-1.037;SOR=1.259	GT:AD:DP:GQ:PL	0/1:39,6:45:99:128,0,4532
EU153401.1	539102	.	A	T	637.77	.	AC=1;AF=0.500;AN=2;BaseQRankSum=0.983;ClippingRankSum=0.000;DP=61;ExcessHet=3.0103;FS=0.000;MLEAC=1;MLEAF=0.500;MQ=47.91;MQRankSum=-3.446;QD=12.26;ReadPosRankSum=-2.416;SOR=0.743	GT:AD:DP:GQ:PL	0/1:33,19:52:99:666,0,3355
EU153401.1	539111	.	T	C	692.77	.	AC=1;AF=0.500;AN=2;BaseQRankSum=0.880;ClippingRankSum=0.000;DP=60;ExcessHet=3.0103;FS=1.101;MLEAC=1;MLEAF=0.500;MQ=46.70;MQRankSum=-3.945;QD=13.58;ReadPosRankSum=-1.674;SOR=0.693	GT:AD:DP:GQ:PL	0/1:32,19:51:99:721,0,3517
EU153401.1	539127	.	A	G	220.77	.	AC=1;AF=0.500;AN=2;BaseQRankSum=1.264;ClippingRankSum=0.000;DP=54;ExcessHet=3.0103;FS=0.000;MLEAC=1;MLEAF=0.500;MQ=45.67;MQRankSum=-1.890;QD=4.91;ReadPosRankSum=-1.076;SOR=0.880	GT:AD:DP:GQ:PL	0/1:38,7:45:99:249,0,3823
EU153401.1	539140	.	G	C	142.77	.	AC=1;AF=0.500;AN=2;BaseQRankSum=-0.153;ClippingRankSum=0.000;DP=42;ExcessHet=3.0103;FS=1.684;MLEAC=1;MLEAF=0.500;MQ=46.41;MQRankSum=-2.196;QD=3.48;ReadPosRankSum=0.711;SOR=0.729	GT:AD:DP:GQ:PL	0/1:34,7:41:99:171,0,3295
EU153401.1	539153	.	C	T	24.78	.	AC=1;AF=0.500;AN=2;BaseQRankSum=0.411;ClippingRankSum=0.000;DP=41;ExcessHet=3.0103;FS=2.092;MLEAC=1;MLEAF=0.500;MQ=46.86;MQRankSum=-1.030;QD=0.60;ReadPosRankSum=1.078;SOR=1.371	GT:AD:DP:GQ:PL	0/1:37,4:41:53:53,0,3773
EU153401.1	539159	.	CT	C	19.78	.	AC=1;AF=0.500;AN=2;BaseQRankSum=0.553;ClippingRankSum=0.000;DP=38;ExcessHet=3.0103;FS=2.045;MLEAC=1;MLEAF=0.500;MQ=47.65;MQRankSum=-1.299;QD=0.52;ReadPosRankSum=1.001;SOR=1.270	GT:AD:DP:GQ:PL	0/1:34,4:38:57:57,0,3522
EU153401.1	539163	.	A	C	118.73	.	AC=1;AF=0.500;AN=2;BaseQRankSum=0.747;ClippingRankSum=0.000;DP=27;ExcessHet=3.0103;FS=0.000;MLEAC=1;MLEAF=0.500;MQ=53.80;MQRankSum=-4.605;QD=5.16;ReadPosRankSum=0.203;SOR=0.446	GT:AD:DP:GQ:PL	0/1:19,4:23:99:156,0,2750
EU153401.1	539165	.	T	G	28.77	.	AC=1;AF=0.500;AN=2;BaseQRankSum=0.482;ClippingRankSum=0.000;DP=27;ExcessHet=3.0103;FS=0.000;MLEAC=1;MLEAF=0.500;MQ=53.80;MQRankSum=-2.880;QD=1.11;ReadPosRankSum=0.000;SOR=0.693	GT:AD:DP:GQ:PL	0/1:23,3:26:57:57,0,2956
EU153401.1	539172	.	G	A	25.78	.	AC=1;AF=0.500;AN=2;BaseQRankSum=0.000;ClippingRankSum=0.000;DP=27;ExcessHet=3.0103;FS=0.000;MLEAC=1;MLEAF=0.500;MQ=53.11;MQRankSum=-2.442;QD=0.95;ReadPosRankSum=0.643;SOR=0.631	GT:AD:DP:GQ:PL	0/1:24,3:27:54:54,0,2567
EU153401.1	539178	.	A	C	19.78	.	AC=1;AF=0.500;AN=2;BaseQRankSum=0.000;ClippingRankSum=0.000;DP=25;ExcessHet=3.0103;FS=0.000;MLEAC=1;MLEAF=0.500;MQ=52.52;MQRankSum=-2.195;QD=0.79;ReadPosRankSum=-0.589;SOR=0.765	GT:AD:DP:GQ:PL	0/1:22,3:25:57:57,0,1998
EU153401.1	539192	.	T	TCCATTTC	11.08	.	AC=1;AF=0.500;AN=2;BaseQRankSum=0.571;ClippingRankSum=0.000;DP=29;ExcessHet=3.0103;FS=2.570;MLEAC=1;MLEAF=0.500;MQ=51.97;MQRankSum=-2.718;QD=0.38;ReadPosRankSum=-2.354;SOR=0.982	GT:AD:DP:GQ:PL	0/1:26,3:29:48:48,0,1546
EU153401.1	539219	.	A	T	193.77	.	AC=1;AF=0.500;AN=2;BaseQRankSum=0.961;ClippingRankSum=0.000;DP=32;ExcessHet=3.0103;FS=6.383;MLEAC=1;MLEAF=0.500;MQ=55.54;MQRankSum=-2.161;QD=7.75;ReadPosRankSum=-1.296;SOR=2.833	GT:AD:DP:GQ:PL	0/1:22,3:25:99:222,0,2266
EU153401.1	539220	.	T	A	193.73	.	AC=1;AF=0.500;AN=2;BaseQRankSum=0.903;ClippingRankSum=0.000;DP=32;ExcessHet=3.0103;FS=6.397;MLEAC=1;MLEAF=0.500;MQ=55.54;MQRankSum=-3.640;QD=8.42;ReadPosRankSum=-1.286;SOR=2.833	GT:AD:DP:GQ:PL	0/1:20,3:23:99:231,0,2414
EU153401.1	539229	.	C	A	235.77	.	AC=1;AF=0.500;AN=2;BaseQRankSum=1.484;ClippingRankSum=0.000;DP=38;ExcessHet=3.0103;FS=3.854;MLEAC=1;MLEAF=0.500;MQ=52.94;MQRankSum=-2.874;QD=7.61;ReadPosRankSum=-1.769;SOR=1.609	GT:AD:DP:GQ:PL	0/1:24,7:31:99:264,0,2846
EU153401.1	539238	.	T	C	415.77	.	AC=1;AF=0.500;AN=2;BaseQRankSum=1.761;ClippingRankSum=0.000;DP=37;ExcessHet=3.0103;FS=0.000;MLEAC=1;MLEAF=0.500;MQ=51.94;MQRankSum=-4.827;QD=13.86;ReadPosRankSum=-2.662;SOR=0.512	GT:AD:DP:GQ:PL	0/1:18,12:30:99:444,0,2666
EU153401.1	539240	.	C	A	13.95	.	AC=1;AF=0.500;AN=2;BaseQRankSum=1.028;ClippingRankSum=0.000;DP=37;ExcessHet=3.0103;FS=2.319;MLEAC=1;MLEAF=0.500;MQ=51.94;MQRankSum=-2.641;QD=0.46;ReadPosRankSum=-1.496;SOR=1.068	GT:AD:DP:GQ:PL	0/1:27,3:30:42:42,0,3472
EU153401.1	539249	.	T	G	322.77	.	AC=1;AF=0.500;AN=2;BaseQRankSum=-1.345;ClippingRankSum=0.000;DP=40;ExcessHet=3.0103;FS=0.000;MLEAC=1;MLEAF=0.500;MQ=52.39;MQRankSum=-3.288;QD=9.78;ReadPosRankSum=-1.376;SOR=0.616	GT:AD:DP:GQ:PL	0/1:23,10:33:99:351,0,3241
EU153401.1	539261	.	A	G	316.77	.	AC=1;AF=0.500;AN=2;BaseQRankSum=-1.414;ClippingRankSum=0.000;DP=41;ExcessHet=3.0103;FS=0.000;MLEAC=1;MLEAF=0.500;MQ=52.59;MQRankSum=-3.394;QD=9.32;ReadPosRankSum=0.076;SOR=0.693	GT:AD:DP:GQ:PL	0/1:24,10:34:99:345,0,4275
EU153401.1	539262	.	T	TG	487.73	.	AC=1;AF=0.500;AN=2;BaseQRankSum=-1.071;ClippingRankSum=0.000;DP=41;ExcessHet=3.0103;FS=1.377;MLEAC=1;MLEAF=0.500;MQ=52.59;MQRankSum=-5.183;QD=14.35;ReadPosRankSum=0.018;SOR=0.853	GT:AD:DP:GQ:PL	0/1:20,14:34:99:525,0,4095
EU153401.1	539266	.	G	A	298.77	.	AC=1;AF=0.500;AN=2;BaseQRankSum=-1.724;ClippingRankSum=0.000;DP=46;ExcessHet=3.0103;FS=0.000;MLEAC=1;MLEAF=0.500;MQ=53.44;MQRankSum=-3.872;QD=7.66;ReadPosRankSum=0.774;SOR=0.518	GT:AD:DP:GQ:PL	0/1:29,10:39:99:327,0,4514
EU153401.1	539296	.	T	G	240.77	.	AC=1;AF=0.500;AN=2;BaseQRankSum=-2.678;ClippingRankSum=0.000;DP=67;ExcessHet=3.0103;FS=0.000;MLEAC=1;MLEAF=0.500;MQ=47.43;MQRankSum=-0.766;QD=4.01;ReadPosRankSum=1.831;SOR=0.693	GT:AD:DP:GQ:PL	0/1:50,10:60:99:269,0,6641
EU153401.1	539306	.	GGGTC	G	237.73	.	AC=1;AF=0.500;AN=2;BaseQRankSum=-3.696;ClippingRankSum=0.000;DP=58;ExcessHet=3.0103;FS=0.000;MLEAC=1;MLEAF=0.500;MQ=46.08;MQRankSum=-0.267;QD=4.66;ReadPosRankSum=0.791;SOR=0.648	GT:AD:DP:GQ:PL	0/1:41,10:51:99:275,0,6607
EU153401.1	539314	.	TCC	T	163.73	.	AC=1;AF=0.500;AN=2;BaseQRankSum=-2.788;ClippingRankSum=0.000;DP=40;ExcessHet=3.0103;FS=0.000;MLEAC=1;MLEAF=0.500;MQ=48.92;MQRankSum=-1.021;QD=4.68;ReadPosRankSum=-0.583;SOR=0.649	GT:AD:DP:GQ:PL	0/1:28,7:35:99:201,0,7426
EU153401.1	539323	.	T	TA	184.73	.	AC=1;AF=0.500;AN=2;BaseQRankSum=-3.787;ClippingRankSum=0.000;DP=30;ExcessHet=3.0103;FS=0.000;MLEAC=1;MLEAF=0.500;MQ=52.90;MQRankSum=-2.021;QD=6.16;ReadPosRankSum=-1.486;SOR=0.846	GT:AD:DP:GQ:PL	0/1:23,7:30:99:222,0,7132
EU153401.1	539324	.	C	A	196.77	.	AC=1;AF=0.500;AN=2;BaseQRankSum=-3.934;ClippingRankSum=0.000;DP=30;ExcessHet=3.0103;FS=0.000;MLEAC=1;MLEAF=0.500;MQ=52.90;MQRankSum=-2.021;QD=6.56;ReadPosRankSum=2.142;SOR=0.846	GT:AD:DP:GQ:PL	0/1:23,7:30:99:225,0,7066
EU153401.1	539327	.	T	C	16.86	.	AC=1;AF=0.500;AN=2;BaseQRankSum=0.854;ClippingRankSum=0.000;DP=30;ExcessHet=3.0103;FS=10.474;MLEAC=1;MLEAF=0.500;MQ=52.90;MQRankSum=-2.616;QD=0.56;SOR=2.803	GT:AD:DP:GQ:PL	0/1:27,3:30:45:45,0,7371
EU153401.1	539332	.	TCA	T	11.08	.	AC=1;AF=0.500;AN=2;BaseQRankSum=0.595;ClippingRankSum=0.000;DP=27;ExcessHet=3.0103;FS=10.098;MLEAC=1;MLEAF=0.500;MQ=52.25;MQRankSum=-2.514;QD=0.41;ReadPosRankSum=0.502;SOR=2.806	GT:AD:DP:GQ:PL	0/1:24,3:27:48:48,0,7329
EU153401.1	539336	.	T	A	145.73	.	AC=1;AF=0.500;AN=2;BaseQRankSum=-2.714;ClippingRankSum=0.000;DP=27;ExcessHet=3.0103;FS=0.000;MLEAC=1;MLEAF=0.500;MQ=52.25;MQRankSum=-1.876;QD=5.61;ReadPosRankSum=0.457;SOR=0.693	GT:AD:DP:GQ:PL	0/1:20,6:26:99:183,0,7155
EU153401.1	539339	.	T	G	367.73	.	AC=1;AF=0.500;AN=2;BaseQRankSum=-1.739;ClippingRankSum=0.000;DP=28;ExcessHet=3.0103;FS=3.565;MLEAC=1;MLEAF=0.500;MQ=51.92;MQRankSum=-4.016;QD=13.13;ReadPosRankSum=1.013;SOR=1.128	GT:AD:DP:GQ:PL	0/1:17,11:28:99:405,0,6635
EU153401.1	539340	.	A	G	349.73	.	AC=1;AF=0.500;AN=2;BaseQRankSum=-1.255;ClippingRankSum=0.000;DP=32;ExcessHet=3.0103;FS=1.475;MLEAC=1;MLEAF=0.500;MQ=49.79;MQRankSum=-3.076;QD=10.93;ReadPosRankSum=0.753;SOR=1.148	GT:AD:DP:GQ:PL	0/1:21,11:32:99:387,0,7599
EU153401.1	539345	.	G	A	127.73	.	AC=1;AF=0.500;AN=2;BaseQRankSum=-3.047;ClippingRankSum=0.000;DP=31;ExcessHet=3.0103;FS=0.000;MLEAC=1;MLEAF=0.500;MQ=49.43;MQRankSum=-0.823;QD=4.12;ReadPosRankSum=0.052;SOR=0.495	GT:AD:DP:GQ:PL	0/1:25,6:31:99:165,0,7812
EU153401.1	539352	.	T	G	12.99	.	AC=1;AF=0.500;AN=2;BaseQRankSum=0.482;ClippingRankSum=0.000;DP=39;ExcessHet=3.0103;FS=0.000;MLEAC=1;MLEAF=0.500;MQ=46.83;MQRankSum=-1.874;QD=0.33;ReadPosRankSum=0.223;SOR=0.643	GT:AD:DP:GQ:PL	0/1:37,2:39:41:41,0,9442
EU153401.1	539360	.	G	T	61.77	.	AC=1;AF=0.500;AN=2;BaseQRankSum=0.556;ClippingRankSum=0.000;DP=45;ExcessHet=3.0103;FS=0.000;MLEAC=1;MLEAF=0.500;MQ=45.44;MQRankSum=-0.535;QD=1.37;ReadPosRankSum=0.181;SOR=1.022	GT:AD:DP:GQ:PL	0/1:40,5:45:90:90,0,9719
EU153401.1	539367	.	C	T	100.77	.	AC=1;AF=0.500;AN=2;BaseQRankSum=0.600;ClippingRankSum=0.000;DP=46;ExcessHet=3.0103;FS=1.717;MLEAC=1;MLEAF=0.500;MQ=43.75;MQRankSum=-1.402;QD=2.19;ReadPosRankSum=1.666;SOR=1.193	GT:AD:DP:GQ:PL	0/1:40,6:46:99:129,0,9578
EU153401.1	539370	.	T	G	46.73	.	AC=1;AF=0.500;AN=2;BaseQRankSum=0.549;ClippingRankSum=0.000;DP=46;ExcessHet=3.0103;FS=0.000;MLEAC=1;MLEAF=0.500;MQ=43.72;MQRankSum=-0.143;QD=1.02;ReadPosRankSum=-1.519;SOR=0.749	GT:AD:DP:GQ:PL	0/1:41,5:46:84:84,0,9021
EU153401.1	539378	.	T	C	521.77	.	AC=1;AF=0.500;AN=2;BaseQRankSum=0.000;ClippingRankSum=0.000;DP=47;ExcessHet=3.0103;FS=1.263;MLEAC=1;MLEAF=0.500;MQ=42.22;MQRankSum=-2.302;QD=11.86;ReadPosRankSum=1.066;SOR=0.409	GT:AD:DP:GQ:PL	0/1:29,15:44:99:550,0,7810
EU153401.1	539387	.	G	A	505.77	.	AC=1;AF=0.500;AN=2;BaseQRankSum=1.262;ClippingRankSum=0.000;DP=43;ExcessHet=3.0103;FS=2.907;MLEAC=1;MLEAF=0.500;MQ=43.37;MQRankSum=-2.998;QD=11.76;ReadPosRankSum=2.014;SOR=1.260	GT:AD:DP:GQ:PL	0/1:29,14:43:99:534,0,8153
EU153401.1	539392	.	T	C	223.73	.	AC=1;AF=0.500;AN=2;BaseQRankSum=1.049;ClippingRankSum=0.000;DP=49;ExcessHet=3.0103;FS=3.346;MLEAC=1;MLEAF=0.500;MQ=44.18;MQRankSum=-0.802;QD=4.86;ReadPosRankSum=-2.275;SOR=1.329	GT:AD:DP:GQ:PL	0/1:37,9:46:99:261,0,8684
EU153401.1	539393	.	G	A	502.77	.	AC=1;AF=0.500;AN=2;BaseQRankSum=0.738;ClippingRankSum=0.000;DP=46;ExcessHet=3.0103;FS=2.843;MLEAC=1;MLEAF=0.500;MQ=43.41;MQRankSum=-0.213;QD=10.93;ReadPosRankSum=-1.943;SOR=1.234	GT:AD:DP:GQ:PL	0/1:31,15:46:99:531,0,7604
EU153401.1	539396	.	G	A	55.77	.	AC=1;AF=0.500;AN=2;BaseQRankSum=0.839;ClippingRankSum=0.000;DP=48;ExcessHet=3.0103;FS=14.020;MLEAC=1;MLEAF=0.500;MQ=44.23;MQRankSum=-1.241;QD=1.19;ReadPosRankSum=2.230;SOR=1.860	GT:AD:DP:GQ:PL	0/1:42,5:47:84:84,0,8665
EU153401.1	539399	.	CAG	C	114.73	.	AC=1;AF=0.500;AN=2;BaseQRankSum=0.668;ClippingRankSum=0.000;DP=45;ExcessHet=3.0103;FS=0.000;MLEAC=1;MLEAF=0.500;MQ=45.50;MQRankSum=-1.083;QD=3.19;ReadPosRankSum=0.845;SOR=0.502	GT:AD:DP:GQ:PL	0/1:31,5:36:99:152,0,8544
EU153401.1	539400	.	A	T	865.77	.	AC=1;AF=0.500;AN=2;BaseQRankSum=2.449;ClippingRankSum=0.000;DP=37;ExcessHet=3.0103;FS=0.000;MLEAC=1;MLEAF=0.500;MQ=45.65;MQRankSum=-4.242;QD=24.74;ReadPosRankSum=-1.034;SOR=0.586	GT:AD:DP:GQ:PL	0/1:15,20:35:99:894,0,7445
EU153401.1	539404	.	T	C	622.77	.	AC=1;AF=0.500;AN=2;BaseQRankSum=2.328;ClippingRankSum=0.000;DP=38;ExcessHet=3.0103;FS=8.199;MLEAC=1;MLEAF=0.500;MQ=46.25;MQRankSum=-3.308;QD=16.83;ReadPosRankSum=-0.112;SOR=0.114	GT:AD:DP:GQ:PL	0/1:21,16:37:99:651,0,7287
EU153401.1	539410	.	TGTTTTTC	T	25.74	.	AC=1;AF=0.500;AN=2;BaseQRankSum=0.760;ClippingRankSum=0.000;DP=42;ExcessHet=3.0103;FS=2.386;MLEAC=1;MLEAF=0.500;MQ=46.36;MQRankSum=-0.802;QD=0.68;ReadPosRankSum=0.219;SOR=0.177	GT:AD:DP:GQ:PL	0/1:34,4:38:63:63,0,8716
EU153401.1	539411	.	G	T	37.77	.	AC=1;AF=0.500;AN=2;BaseQRankSum=0.866;ClippingRankSum=0.000;DP=39;ExcessHet=3.0103;FS=2.541;MLEAC=1;MLEAF=0.500;MQ=45.56;MQRankSum=-1.948;QD=1.02;ReadPosRankSum=-1.998;SOR=1.833	GT:AD:DP:GQ:PL	0/1:33,4:37:66:66,0,8234
EU153401.1	539418	.	T	TG	28.74	.	AC=1;AF=0.500;AN=2;BaseQRankSum=0.760;ClippingRankSum=0.000;DP=41;ExcessHet=3.0103;FS=2.548;MLEAC=1;MLEAF=0.500;MQ=45.98;MQRankSum=-2.184;QD=0.76;ReadPosRankSum=-2.181;SOR=1.765	GT:AD:DP:GQ:PL	0/1:34,4:38:66:66,0,7723
EU153401.1	539423	.	T	G	52.73	.	AC=1;AF=0.500;AN=2;BaseQRankSum=0.814;ClippingRankSum=0.000;DP=43;ExcessHet=3.0103;FS=5.174;MLEAC=1;MLEAF=0.500;MQ=46.73;MQRankSum=-1.495;QD=1.29;ReadPosRankSum=0.842;SOR=0.665	GT:AD:DP:GQ:PL	0/1:36,5:41:90:90,0,7800
EU153401.1	539424	.	C	A	205.73	.	AC=1;AF=0.500;AN=2;BaseQRankSum=0.180;ClippingRankSum=0.000;DP=50;ExcessHet=3.0103;FS=5.833;MLEAC=1;MLEAF=0.500;MQ=45.79;MQRankSum=-2.758;QD=5.28;ReadPosRankSum=1.401;SOR=0.983	GT:AD:DP:GQ:PL	0/1:31,8:39:99:243,0,7500
EU153401.1	539426	.	TTTG	T	43.73	.	AC=1;AF=0.500;AN=2;BaseQRankSum=0.780;ClippingRankSum=0.000;DP=45;ExcessHet=3.0103;FS=8.494;MLEAC=1;MLEAF=0.500;MQ=46.57;MQRankSum=-2.363;QD=0.99;ReadPosRankSum=-2.343;SOR=2.948	GT:AD:DP:GQ:PL	0/1:39,5:44:81:81,0,8101
EU153401.1	539428	.	T	C	13.91	.	AC=1;AF=0.500;AN=2;BaseQRankSum=0.726;ClippingRankSum=0.000;DP=45;ExcessHet=3.0103;FS=2.250;MLEAC=1;MLEAF=0.500;MQ=46.57;MQRankSum=-2.698;QD=0.34;ReadPosRankSum=2.331;SOR=0.223	GT:AD:DP:GQ:PL	0/1:37,4:41:51:51,0,7189
EU153401.1	539429	.	G	GCCCCCCA	16.82	.	AC=1;AF=0.500;AN=2;BaseQRankSum=0.716;ClippingRankSum=0.000;DP=48;ExcessHet=3.0103;FS=8.720;MLEAC=1;MLEAF=0.500;MQ=45.57;MQRankSum=-2.145;QD=0.40;ReadPosRankSum=-2.490;SOR=2.876	GT:AD:DP:GQ:PL	0/1:38,4:42:54:54,0,7192
EU153401.1	539432	.	A	T	16.86	.	AC=1;AF=0.500;AN=2;BaseQRankSum=0.790;ClippingRankSum=0.000;DP=47;ExcessHet=3.0103;FS=2.020;MLEAC=1;MLEAF=0.500;MQ=45.88;MQRankSum=-1.718;QD=0.39;ReadPosRankSum=-0.696;SOR=1.238	GT:AD:DP:GQ:PL	0/1:39,4:43:45:45,0,7319
EU153401.1	539434	.	T	C	805.73	.	AC=1;AF=0.500;AN=2;BaseQRankSum=2.395;ClippingRankSum=0.000;DP=48;ExcessHet=3.0103;FS=14.249;MLEAC=1;MLEAF=0.500;MQ=46.22;MQRankSum=-4.104;QD=17.52;ReadPosRankSum=0.314;SOR=2.160	GT:AD:DP:GQ:PL	0/1:25,21:46:99:843,0,6633
EU153401.1	539443	.	C	T	69.73	.	AC=1;AF=0.500;AN=2;BaseQRankSum=0.781;ClippingRankSum=0.000;DP=59;ExcessHet=3.0103;FS=1.958;MLEAC=1;MLEAF=0.500;MQ=47.68;MQRankSum=-1.860;QD=1.32;ReadPosRankSum=-0.823;SOR=1.453	GT:AD:DP:GQ:PL	0/1:48,5:53:99:107,0,7609
EU153401.1	539448	.	T	C	882.73	.	AC=1;AF=0.500;AN=2;BaseQRankSum=0.527;ClippingRankSum=0.000;DP=59;ExcessHet=3.0103;FS=5.961;MLEAC=1;MLEAF=0.500;MQ=47.13;MQRankSum=-3.426;QD=17.31;ReadPosRankSum=-1.502;SOR=1.585	GT:AD:DP:GQ:PL	0/1:29,22:51:99:920,0,5900
EU153401.1	539458	.	TCGG	T	787.73	.	AC=1;AF=0.500;AN=2;BaseQRankSum=1.755;ClippingRankSum=0.000;DP=91;ExcessHet=3.0103;FS=2.469;MLEAC=1;MLEAF=0.500;MQ=45.86;MQRankSum=-0.821;QD=14.32;ReadPosRankSum=-2.679;SOR=1.074	GT:AD:DP:GQ:PL	0/1:33,22:55:99:825,0,1442
EU153401.1	539459	.	CGG	C	1062.73	.	AC=1;AF=0.500;AN=2;BaseQRankSum=0.432;ClippingRankSum=0.000;DP=84;ExcessHet=3.0103;FS=0.000;MLEAC=1;MLEAF=0.500;MQ=46.40;MQRankSum=-4.348;QD=17.42;ReadPosRankSum=-1.047;SOR=0.609	GT:AD:DP:GQ:PL	0/1:35,26:61:99:1100,0,1710
EU153401.1	539460	.	G	A	405.77	.	AC=1;AF=0.500;AN=2;BaseQRankSum=-1.180;ClippingRankSum=0.000;DP=84;ExcessHet=3.0103;FS=16.895;MLEAC=1;MLEAF=0.500;MQ=46.40;MQRankSum=-0.808;QD=5.41;ReadPosRankSum=1.240;SOR=2.880	GT:AD:DP:GQ:PL	0/1:60,15:75:99:434,0,2835
EU153401.1	539461	.	G	T	66.77	.	AC=1;AF=0.500;AN=2;BaseQRankSum=0.689;ClippingRankSum=0.000;DP=82;ExcessHet=3.0103;FS=0.000;MLEAC=1;MLEAF=0.500;MQ=46.61;MQRankSum=1.097;QD=0.91;ReadPosRankSum=0.904;SOR=0.569	GT:AD:DP:GQ:PL	0/1:66,7:73:95:95,0,2909
EU153401.1	539464	.	C	T	324.73	.	AC=1;AF=0.500;AN=2;BaseQRankSum=0.123;ClippingRankSum=0.000;DP=79;ExcessHet=3.0103;FS=11.989;MLEAC=1;MLEAF=0.500;MQ=46.59;MQRankSum=-0.252;QD=4.57;ReadPosRankSum=0.875;SOR=2.461	GT:AD:DP:GQ:PL	0/1:58,13:71:99:362,0,2682
EU153401.1	539465	.	A	C	474.73	.	AC=1;AF=0.500;AN=2;BaseQRankSum=-0.637;ClippingRankSum=0.000;DP=79;ExcessHet=3.0103;FS=24.624;MLEAC=1;MLEAF=0.500;MQ=46.59;MQRankSum=-0.870;QD=8.96;ReadPosRankSum=-2.257;SOR=3.907	GT:AD:DP:GQ:PL	0/1:39,14:53:99:512,0,1752
EU153401.1	539466	.	C	T	69.77	.	AC=1;AF=0.500;AN=2;BaseQRankSum=0.932;ClippingRankSum=0.000;DP=78;ExcessHet=3.0103;FS=3.638;MLEAC=1;MLEAF=0.500;MQ=46.59;MQRankSum=-0.703;QD=0.98;ReadPosRankSum=-0.574;SOR=0.686	GT:AD:DP:GQ:PL	0/1:64,7:71:98:98,0,2868
EU153401.1	539467	.	T	TTTC	194.73	.	AC=1;AF=0.500;AN=2;BaseQRankSum=-0.017;ClippingRankSum=0.000;DP=77;ExcessHet=3.0103;FS=3.245;MLEAC=1;MLEAF=0.500;MQ=46.64;MQRankSum=-0.072;QD=2.78;ReadPosRankSum=-0.979;SOR=0.627	GT:AD:DP:GQ:PL	0/1:61,9:70:99:232,0,2733
EU153401.1	539469	.	C	CTTT	21.76	.	AC=1;AF=0.500;AN=2;BaseQRankSum=0.669;ClippingRankSum=0.000;DP=75;ExcessHet=3.0103;FS=1.604;MLEAC=1;MLEAF=0.500;MQ=46.23;MQRankSum=1.743;QD=0.32;ReadPosRankSum=0.584;SOR=1.022	GT:AD:DP:GQ:PL	0/1:61,6:67:59:59,0,2829
EU153401.1	539470	.	T	TTCA	150.73	.	AC=1;AF=0.500;AN=2;BaseQRankSum=-2.050;ClippingRankSum=0.000;DP=76;ExcessHet=3.0103;FS=18.025;MLEAC=1;MLEAF=0.500;MQ=46.25;MQRankSum=-1.345;QD=2.64;ReadPosRankSum=0.983;SOR=4.329	GT:AD:DP:GQ:PL	0/1:49,8:57:99:188,0,2193
EU153401.1	539471	.	G	A	27.74	.	AC=1;AF=0.500;AN=2;BaseQRankSum=-0.795;ClippingRankSum=0.000;DP=75;ExcessHet=3.0103;FS=4.107;MLEAC=1;MLEAF=0.500;MQ=46.30;MQRankSum=0.832;QD=0.41;ReadPosRankSum=-2.393;SOR=1.911	GT:AD:DP:GQ:PL	0/1:61,6:67:65:65,0,2745
EU153401.1	539474	.	G	A	138.73	.	AC=1;AF=0.500;AN=2;BaseQRankSum=-0.037;ClippingRankSum=0.000;DP=73;ExcessHet=3.0103;FS=0.000;MLEAC=1;MLEAF=0.500;MQ=46.60;MQRankSum=-3.247;QD=2.31;ReadPosRankSum=-1.241;SOR=0.556	GT:AD:DP:GQ:PL	0/1:52,8:60:99:176,0,2361
EU153401.1	539475	.	T	G	45.77	.	AC=1;AF=0.500;AN=2;BaseQRankSum=0.843;ClippingRankSum=0.000;DP=72;ExcessHet=3.0103;FS=6.596;MLEAC=1;MLEAF=0.500;MQ=46.39;MQRankSum=1.392;QD=0.72;ReadPosRankSum=-0.567;SOR=2.066	GT:AD:DP:GQ:PL	0/1:58,6:64:74:74,0,2619
EU153401.1	539478	.	TG	T	186.73	.	AC=1;AF=0.500;AN=2;BaseQRankSum=1.229;ClippingRankSum=0.000;DP=70;ExcessHet=3.0103;FS=5.610;MLEAC=1;MLEAF=0.500;MQ=46.71;MQRankSum=-0.634;QD=3.28;ReadPosRankSum=-0.282;SOR=1.277	GT:AD:DP:GQ:PL	0/1:48,9:57:99:224,0,2274
EU153401.1	539479	.	G	T	483.73	.	AC=1;AF=0.500;AN=2;BaseQRankSum=-1.422;ClippingRankSum=0.000;DP=70;ExcessHet=3.0103;FS=11.927;MLEAC=1;MLEAF=0.500;MQ=46.71;MQRankSum=-4.453;QD=9.48;ReadPosRankSum=0.416;SOR=2.448	GT:AD:DP:GQ:PL	0/1:36,15:51:99:521,0,1626
EU153401.1	539480	.	G	T	702.77	.	AC=1;AF=0.500;AN=2;BaseQRankSum=0.562;ClippingRankSum=0.000;DP=70;ExcessHet=3.0103;FS=2.325;MLEAC=1;MLEAF=0.500;MQ=46.71;MQRankSum=-0.780;QD=12.55;ReadPosRankSum=-0.825;SOR=0.425	GT:AD:DP:GQ:PL	0/1:36,20:56:99:731,0,1611
EU153401.1	539481	.	GGATTT	G	30.73	.	AC=1;AF=0.500;AN=2;BaseQRankSum=-0.334;ClippingRankSum=0.000;DP=74;ExcessHet=3.0103;FS=0.000;MLEAC=1;MLEAF=0.500;MQ=46.10;MQRankSum=-1.570;QD=0.46;ReadPosRankSum=0.548;SOR=0.602	GT:AD:DP:GQ:PL	0/1:61,6:67:68:68,0,2703
EU153401.1	539482	.	G	T	90.77	.	AC=1;AF=0.500;AN=2;BaseQRankSum=-0.405;ClippingRankSum=0.000;DP=69;ExcessHet=3.0103;FS=8.076;MLEAC=1;MLEAF=0.500;MQ=46.65;MQRankSum=2.774;QD=1.65;ReadPosRankSum=-0.645;SOR=1.903	GT:AD:DP:GQ:PL	0/1:50,5:55:99:119,0,2145
EU153401.1	539483	.	A	C	840.73	.	AC=1;AF=0.500;AN=2;BaseQRankSum=-0.125;ClippingRankSum=0.000;DP=69;ExcessHet=3.0103;FS=10.323;MLEAC=1;MLEAF=0.500;MQ=46.65;MQRankSum=-0.825;QD=16.81;ReadPosRankSum=-0.792;SOR=1.644	GT:AD:DP:GQ:PL	0/1:27,23:50:99:878,0,1308
EU153401.1	539486	.	T	C	42.77	.	AC=1;AF=0.500;AN=2;BaseQRankSum=-0.365;ClippingRankSum=0.000;DP=70;ExcessHet=3.0103;FS=0.000;MLEAC=1;MLEAF=0.500;MQ=46.53;MQRankSum=-3.555;QD=0.68;ReadPosRankSum=-0.199;SOR=0.660	GT:AD:DP:GQ:PL	0/1:57,6:63:71:71,0,2661
EU153401.1	539487	.	A	C	33.73	.	AC=1;AF=0.500;AN=2;BaseQRankSum=0.190;ClippingRankSum=0.000;DP=69;ExcessHet=3.0103;FS=0.000;MLEAC=1;MLEAF=0.500;MQ=46.31;MQRankSum=-1.485;QD=0.57;ReadPosRankSum=0.440;SOR=0.657	GT:AD:DP:GQ:PL	0/1:53,6:59:71:71,0,2661
EU153401.1	539492	.	C	A	51.77	.	AC=1;AF=0.500;AN=2;BaseQRankSum=-0.390;ClippingRankSum=0.000;DP=70;ExcessHet=3.0103;FS=23.174;MLEAC=1;MLEAF=0.500;MQ=46.08;MQRankSum=-1.057;QD=0.83;ReadPosRankSum=2.506;SOR=3.899	GT:AD:DP:GQ:PL	0/1:56,6:62:80:80,0,2535
EU153401.1	539493	.	T	C	69.73	.	AC=1;AF=0.500;AN=2;BaseQRankSum=-0.474;ClippingRankSum=0.000;DP=68;ExcessHet=3.0103;FS=1.651;MLEAC=1;MLEAF=0.500;MQ=45.85;MQRankSum=-1.340;QD=1.20;SOR=0.387	GT:AD:DP:GQ:PL	0/1:52,6:58:99:107,0,2490
EU153401.1	539494	.	G	C	141.73	.	AC=1;AF=0.500;AN=2;BaseQRankSum=-0.824;ClippingRankSum=0.000;DP=67;ExcessHet=3.0103;FS=1.639;MLEAC=1;MLEAF=0.500;MQ=45.09;MQRankSum=-0.431;QD=2.62;ReadPosRankSum=0.920;SOR=1.230	GT:AD:DP:GQ:PL	0/1:47,7:54:99:179,0,2293
EU153401.1	539502	.	T	C	39.73	.	AC=1;AF=0.500;AN=2;BaseQRankSum=-0.488;ClippingRankSum=0.000;DP=65;ExcessHet=3.0103;FS=29.714;MLEAC=1;MLEAF=0.500;MQ=44.08;MQRankSum=-0.684;QD=0.70;ReadPosRankSum=1.901;SOR=3.895	GT:AD:DP:GQ:PL	0/1:51,6:57:77:77,0,2539
EU153401.1	539507	.	C	T	555.77	.	AC=1;AF=0.500;AN=2;BaseQRankSum=-1.646;ClippingRankSum=0.000;DP=63;ExcessHet=3.0103;FS=0.000;MLEAC=1;MLEAF=0.500;MQ=44.22;MQRankSum=0.300;QD=9.92;ReadPosRankSum=-0.584;SOR=0.779	GT:AD:DP:GQ:PL	0/1:41,15:56:99:584,0,1884
EU153401.1	539510	.	C	T	131.77	.	AC=1;AF=0.500;AN=2;BaseQRankSum=-1.065;ClippingRankSum=0.000;DP=69;ExcessHet=3.0103;FS=3.812;MLEAC=1;MLEAF=0.500;MQ=43.11;MQRankSum=-2.002;QD=2.20;ReadPosRankSum=1.373;SOR=1.743	GT:AD:DP:GQ:PL	0/1:52,8:60:99:160,0,2261
EU153401.1	539515	.	G	A	96.77	.	AC=1;AF=0.500;AN=2;BaseQRankSum=-1.618;ClippingRankSum=0.000;DP=68;ExcessHet=3.0103;FS=0.000;MLEAC=1;MLEAF=0.500;MQ=42.81;MQRankSum=-1.317;QD=1.73;ReadPosRankSum=-0.697;SOR=0.784	GT:AD:DP:GQ:PL	0/1:49,7:56:99:125,0,2259
EU153401.1	539520	.	G	A	1556.77	.	AC=1;AF=0.500;AN=2;BaseQRankSum=-0.509;ClippingRankSum=0.000;DP=68;ExcessHet=3.0103;FS=22.928;MLEAC=1;MLEAF=0.500;MQ=42.85;MQRankSum=-4.850;QD=26.84;ReadPosRankSum=0.541;SOR=2.419	GT:AD:DP:GQ:PL	0/1:17,41:58:99:1585,0,619
EU153401.1	539535	.	ATT	A	21.76	.	AC=1;AF=0.500;AN=2;BaseQRankSum=1.149;ClippingRankSum=0.000;DP=63;ExcessHet=3.0103;FS=13.324;MLEAC=1;MLEAF=0.500;MQ=44.00;MQRankSum=2.685;QD=0.38;ReadPosRankSum=2.602;SOR=1.866	GT:AD:DP:GQ:PL	0/1:52,5:57:59:59,0,2160
EU153401.1	539544	.	A	C	116.73	.	AC=1;AF=0.500;AN=2;BaseQRankSum=1.363;ClippingRankSum=0.000;DP=43;ExcessHet=3.0103;FS=12.464;MLEAC=1;MLEAF=0.500;MQ=46.84;MQRankSum=-0.709;QD=3.15;ReadPosRankSum=1.735;SOR=3.611	GT:AD:DP:GQ:PL	0/1:32,5:37:99:154,0,1862
EU153401.1	539548	.	A	C	521.77	.	AC=1;AF=0.500;AN=2;BaseQRankSum=0.426;ClippingRankSum=0.000;DP=36;ExcessHet=3.0103;FS=1.617;MLEAC=1;MLEAF=0.500;MQ=45.93;MQRankSum=-3.929;QD=18.63;ReadPosRankSum=-1.132;SOR=1.270	GT:AD:DP:GQ:PL	0/1:13,15:28:99:550,0,594
EU153401.1	539551	.	T	C	377.73	.	AC=1;AF=0.500;AN=2;BaseQRankSum=0.318;ClippingRankSum=0.000;DP=35;ExcessHet=3.0103;FS=10.089;MLEAC=1;MLEAF=0.500;MQ=46.44;MQRankSum=-3.988;QD=13.49;ReadPosRankSum=-2.066;SOR=2.876	GT:AD:DP:GQ:PL	0/1:18,10:28:99:415,0,799
EU153401.1	539566	.	C	T	131.77	.	AC=1;AF=0.500;AN=2;BaseQRankSum=0.763;ClippingRankSum=0.000;DP=31;ExcessHet=3.0103;FS=12.291;MLEAC=1;MLEAF=0.500;MQ=50.50;MQRankSum=1.036;QD=4.25;ReadPosRankSum=1.409;SOR=2.225	GT:AD:DP:GQ:PL	0/1:25,6:31:99:160,0,1136
EU153401.1	539567	.	C	T	56.77	.	AC=1;AF=0.500;AN=2;BaseQRankSum=0.860;ClippingRankSum=0.000;DP=31;ExcessHet=3.0103;FS=9.209;MLEAC=1;MLEAF=0.500;MQ=50.50;MQRankSum=1.346;QD=1.83;ReadPosRankSum=-0.681;SOR=3.126	GT:AD:DP:GQ:PL	0/1:27,4:31:85:85,0,1225
EU153401.1	539571	.	A	T	94.77	.	AC=1;AF=0.500;AN=2;BaseQRankSum=-2.199;ClippingRankSum=0.000;DP=30;ExcessHet=3.0103;FS=0.000;MLEAC=1;MLEAF=0.500;MQ=49.80;MQRankSum=2.653;QD=3.16;ReadPosRankSum=2.537;SOR=0.430	GT:AD:DP:GQ:PL	0/1:24,6:30:99:123,0,1052
EU153401.1	539572	.	T	A	13.95	.	AC=1;AF=0.500;AN=2;BaseQRankSum=0.761;ClippingRankSum=0.000;DP=30;ExcessHet=3.0103;FS=2.483;MLEAC=1;MLEAF=0.500;MQ=49.80;MQRankSum=-2.006;QD=0.46;ReadPosRankSum=0.974;SOR=1.011	GT:AD:DP:GQ:PL	0/1:27,3:30:42:42,0,1249
EU153401.1	539663	.	T	A	459.77	.	AC=1;AF=0.500;AN=2;BaseQRankSum=-0.635;ClippingRankSum=0.000;DP=31;ExcessHet=3.0103;FS=7.384;MLEAC=1;MLEAF=0.500;MQ=49.36;MQRankSum=4.360;QD=21.89;ReadPosRankSum=3.412;SOR=0.889	GT:AD:DP:GQ:PL	0/1:8,13:21:99:488,0,189
EU153401.1	539701	.	CAG	C	1225.73	.	AC=1;AF=0.500;AN=2;BaseQRankSum=0.568;ClippingRankSum=0.000;DP=47;ExcessHet=3.0103;FS=3.108;MLEAC=1;MLEAF=0.500;MQ=45.33;MQRankSum=3.120;QD=32.26;ReadPosRankSum=0.570;SOR=0.850	GT:AD:DP:GQ:PL	0/1:12,26:38:99:1263,0,338
EU153401.1	539735	.	A	G	1885.73	.	AC=1;AF=0.500;AN=2;BaseQRankSum=-0.648;ClippingRankSum=0.000;DP=195;ExcessHet=3.0103;FS=7.862;MLEAC=1;MLEAF=0.500;MQ=38.82;MQRankSum=0.142;QD=10.71;ReadPosRankSum=-1.695;SOR=0.335	GT:AD:DP:GQ:PL	0/1:100,76:176:99:1923,0,3466
EU153401.1	539737	.	GAT	G	106.73	.	AC=1;AF=0.500;AN=2;BaseQRankSum=-1.316;ClippingRankSum=0.000;DP=227;ExcessHet=3.0103;FS=6.453;MLEAC=1;MLEAF=0.500;MQ=38.66;MQRankSum=0.393;QD=0.51;ReadPosRankSum=-0.932;SOR=1.451	GT:AD:DP:GQ:PL	0/1:191,19:210:99:144,0,6741
EU153401.1	539739	.	T	G	4001.73	.	AC=1;AF=0.500;AN=2;BaseQRankSum=0.846;ClippingRankSum=0.000;DP=243;ExcessHet=3.0103;FS=4.644;MLEAC=1;MLEAF=0.500;MQ=38.30;MQRankSum=-1.222;QD=19.71;ReadPosRankSum=2.322;SOR=0.434	GT:AD:DP:GQ:PL	0/1:57,146:203:99:4039,0,1408
EU153401.1	539795	.	C	T	94.77	.	AC=1;AF=0.500;AN=2;BaseQRankSum=-0.594;ClippingRankSum=0.000;DP=256;ExcessHet=3.0103;FS=1.007;MLEAC=1;MLEAF=0.500;MQ=37.51;MQRankSum=2.210;QD=0.40;ReadPosRankSum=1.150;SOR=0.467	GT:AD:DP:GQ:PL	0/1:217,21:238:99:123,0,8864
EU153401.1	539796	.	G	A	229.77	.	AC=1;AF=0.500;AN=2;BaseQRankSum=-1.306;ClippingRankSum=0.000;DP=243;ExcessHet=3.0103;FS=6.945;MLEAC=1;MLEAF=0.500;MQ=37.96;MQRankSum=2.457;QD=1.09;ReadPosRankSum=1.238;SOR=0.245	GT:AD:DP:GQ:PL	0/1:187,24:211:99:258,0,7031
EU153401.1	539798	.	T	C	1560.77	.	AC=1;AF=0.500;AN=2;BaseQRankSum=-1.424;ClippingRankSum=0.000;DP=219;ExcessHet=3.0103;FS=5.717;MLEAC=1;MLEAF=0.500;MQ=38.37;MQRankSum=1.351;QD=7.96;ReadPosRankSum=0.598;SOR=1.203	GT:AD:DP:GQ:PL	0/1:144,52:196:99:1589,0,5362
EU153401.1	539799	.	G	A	48.77	.	AC=1;AF=0.500;AN=2;BaseQRankSum=-0.386;ClippingRankSum=0.000;DP=206;ExcessHet=3.0103;FS=4.075;MLEAC=1;MLEAF=0.500;MQ=38.38;MQRankSum=1.152;QD=0.26;ReadPosRankSum=-1.382;SOR=0.298	GT:AD:DP:GQ:PL	0/1:174,17:191:77:77,0,7642
EU153401.1	539800	.	T	C	1071.77	.	AC=1;AF=0.500;AN=2;BaseQRankSum=-0.386;ClippingRankSum=0.000;DP=195;ExcessHet=3.0103;FS=2.579;MLEAC=1;MLEAF=0.500;MQ=38.72;MQRankSum=-0.643;QD=6.16;ReadPosRankSum=0.611;SOR=0.456	GT:AD:DP:GQ:PL	0/1:128,46:174:99:1100,0,5130
EU153401.1	539806	.	C	T	4482.77	.	AC=1;AF=0.500;AN=2;BaseQRankSum=-1.994;ClippingRankSum=0.000;DP=142;ExcessHet=3.0103;FS=1.130;MLEAC=1;MLEAF=0.500;MQ=39.85;MQRankSum=-4.257;QD=34.75;ReadPosRankSum=-1.710;SOR=1.023	GT:AD:DP:GQ:PL	0/1:21,108:129:99:4511,0,670
EU153401.1	539808	.	G	A	195.77	.	AC=1;AF=0.500;AN=2;BaseQRankSum=0.819;ClippingRankSum=0.000;DP=118;ExcessHet=3.0103;FS=0.000;MLEAC=1;MLEAF=0.500;MQ=40.23;MQRankSum=-1.505;QD=1.88;ReadPosRankSum=0.631;SOR=0.675	GT:AD:DP:GQ:PL	0/1:90,14:104:99:224,0,4323
EU153401.1	539815	.	T	C	469.77	.	AC=1;AF=0.500;AN=2;BaseQRankSum=-0.114;ClippingRankSum=0.000;DP=88;ExcessHet=3.0103;FS=1.370;MLEAC=1;MLEAF=0.500;MQ=42.77;MQRankSum=-1.491;QD=6.02;ReadPosRankSum=0.211;SOR=0.364	GT:AD:DP:GQ:PL	0/1:62,16:78:99:498,0,2859
EU153401.1	539819	.	C	G	358.77	.	AC=1;AF=0.500;AN=2;BaseQRankSum=-0.461;ClippingRankSum=0.000;DP=86;ExcessHet=3.0103;FS=12.644;MLEAC=1;MLEAF=0.500;MQ=42.95;MQRankSum=-2.121;QD=4.91;ReadPosRankSum=-0.133;SOR=2.675	GT:AD:DP:GQ:PL	0/1:59,14:73:99:387,0,2786
EU153401.1	539820	.	T	C	60.77	.	AC=1;AF=0.500;AN=2;BaseQRankSum=0.959;ClippingRankSum=0.000;DP=86;ExcessHet=3.0103;FS=1.766;MLEAC=1;MLEAF=0.500;MQ=42.91;MQRankSum=0.036;QD=0.79;ReadPosRankSum=0.018;SOR=1.215	GT:AD:DP:GQ:PL	0/1:70,7:77:89:89,0,3309
EU153401.1	539832	.	G	A	1567.77	.	AC=1;AF=0.500;AN=2;BaseQRankSum=-1.215;ClippingRankSum=0.000;DP=72;ExcessHet=3.0103;FS=5.183;MLEAC=1;MLEAF=0.500;MQ=42.71;MQRankSum=-2.910;QD=24.89;ReadPosRankSum=-2.334;SOR=1.483	GT:AD:DP:GQ:PL	0/1:28,35:63:99:1596,0,1093
EU153401.1	539907	.	G	A	780.77	.	AC=2;AF=1.00;AN=2;DP=37;ExcessHet=3.0103;FS=0.000;MLEAC=2;MLEAF=1.00;MQ=48.44;QD=34.34;SOR=1.061	GT:AD:DP:GQ:PL	1/1:0,17:17:54:809,54,0
EU153401.1	539937	.	C	A	744.77	.	AC=2;AF=1.00;AN=2;DP=24;ExcessHet=3.0103;FS=0.000;MLEAC=2;MLEAF=1.00;MQ=59.19;QD=24.58;SOR=0.793	GT:AD:DP:GQ:PL	1/1:0,19:19:57:773,57,0
EU153401.1	539987	.	C	G	22.79	.	AC=1;AF=0.500;AN=2;BaseQRankSum=-1.204;ClippingRankSum=0.000;DP=31;ExcessHet=3.0103;FS=2.764;MLEAC=1;MLEAF=0.500;MQ=53.93;MQRankSum=-2.989;QD=0.84;ReadPosRankSum=-0.733;SOR=1.981	GT:AD:DP:GQ:PL	0/1:24,3:27:51:51,0,960
EU153401.1	540017	.	T	G	22.75	.	AC=1;AF=0.500;AN=2;BaseQRankSum=0.855;ClippingRankSum=0.000;DP=26;ExcessHet=3.0103;FS=2.782;MLEAC=1;MLEAF=0.500;MQ=55.92;MQRankSum=-4.127;QD=0.91;ReadPosRankSum=-0.376;SOR=1.911	GT:AD:DP:GQ:PL	0/1:22,3:25:60:60,0,915
EU153401.1	540029	.	C	G	76.77	.	AC=1;AF=0.500;AN=2;BaseQRankSum=0.728;ClippingRankSum=0.000;DP=24;ExcessHet=3.0103;FS=5.869;MLEAC=1;MLEAF=0.500;MQ=55.57;MQRankSum=-4.714;QD=3.20;ReadPosRankSum=-0.271;SOR=2.910	GT:AD:DP:GQ:PL	0/1:20,4:24:99:105,0,870
EU153401.1	540181	.	A	C	906.77	.	AC=2;AF=1.00;AN=2;DP=28;ExcessHet=3.0103;FS=0.000;MLEAC=2;MLEAF=1.00;MQ=56.95;QD=29.52;SOR=0.963	GT:AD:DP:GQ:PL	1/1:0,23:23:69:935,69,0
EU153401.1	540682	.	T	C	454.77	.	AC=1;AF=0.500;AN=2;BaseQRankSum=0.684;ClippingRankSum=0.000;DP=104;ExcessHet=3.0103;FS=9.890;MLEAC=1;MLEAF=0.500;MQ=42.39;MQRankSum=-2.209;QD=5.91;ReadPosRankSum=-2.081;SOR=1.954	GT:AD:DP:GQ:PL	0/1:60,17:77:99:483,0,2198
EU153401.1	540683	.	A	G	213.77	.	AC=1;AF=0.500;AN=2;BaseQRankSum=1.204;ClippingRankSum=0.000;DP=105;ExcessHet=3.0103;FS=13.507;MLEAC=1;MLEAF=0.500;MQ=42.59;MQRankSum=-0.093;QD=2.71;ReadPosRankSum=-1.667;SOR=1.689	GT:AD:DP:GQ:PL	0/1:68,11:79:99:242,0,2581
EU153401.1	540703	.	C	A	125.73	.	AC=1;AF=0.500;AN=2;BaseQRankSum=1.099;ClippingRankSum=0.000;DP=125;ExcessHet=3.0103;FS=3.348;MLEAC=1;MLEAF=0.500;MQ=40.89;MQRankSum=-3.280;QD=1.27;ReadPosRankSum=-2.869;SOR=1.055	GT:AD:DP:GQ:PL	0/1:91,8:99:99:163,0,4090
EU153401.1	540716	.	A	T	369.73	.	AC=1;AF=0.500;AN=2;BaseQRankSum=0.461;ClippingRankSum=0.000;DP=96;ExcessHet=3.0103;FS=1.139;MLEAC=1;MLEAF=0.500;MQ=43.18;MQRankSum=-0.719;QD=5.00;ReadPosRankSum=2.787;SOR=0.896	GT:AD:DP:GQ:PL	0/1:60,14:74:99:407,0,2829
EU153401.1	540717	.	A	T	525.77	.	AC=1;AF=0.500;AN=2;BaseQRankSum=0.632;ClippingRankSum=0.000;DP=92;ExcessHet=3.0103;FS=2.382;MLEAC=1;MLEAF=0.500;MQ=42.96;MQRankSum=-0.402;QD=7.51;ReadPosRankSum=1.381;SOR=1.112	GT:AD:DP:GQ:PL	0/1:53,17:70:99:554,0,2384
EU153401.1	540724	.	G	A	1082.77	.	AC=1;AF=0.500;AN=2;BaseQRankSum=2.587;ClippingRankSum=0.000;DP=73;ExcessHet=3.0103;FS=3.736;MLEAC=1;MLEAF=0.500;MQ=43.30;MQRankSum=-4.140;QD=19.69;ReadPosRankSum=-1.728;SOR=0.742	GT:AD:DP:GQ:PL	0/1:28,27:55:99:1111,0,1380
EU153401.1	540725	.	A	AC	417.73	.	AC=1;AF=0.500;AN=2;BaseQRankSum=1.116;ClippingRankSum=0.000;DP=72;ExcessHet=3.0103;FS=4.459;MLEAC=1;MLEAF=0.500;MQ=43.53;MQRankSum=-0.540;QD=7.74;ReadPosRankSum=1.268;SOR=1.282	GT:AD:DP:GQ:PL	0/1:40,14:54:99:455,0,2172
EU153401.1	540729	.	T	A	24.78	.	AC=1;AF=0.500;AN=2;BaseQRankSum=1.205;ClippingRankSum=0.000;DP=69;ExcessHet=3.0103;FS=7.540;MLEAC=1;MLEAF=0.500;MQ=44.31;MQRankSum=-2.752;QD=0.47;ReadPosRankSum=-1.848;SOR=1.927	GT:AD:DP:GQ:PL	0/1:48,5:53:53:53,0,2535
EU153401.1	541010	.	A	C	72.77	.	AC=1;AF=0.500;AN=2;BaseQRankSum=1.009;ClippingRankSum=0.000;DP=55;ExcessHet=3.0103;FS=6.666;MLEAC=1;MLEAF=0.500;MQ=47.02;MQRankSum=-3.371;QD=1.87;ReadPosRankSum=-2.125;SOR=1.502	GT:AD:DP:GQ:PL	0/1:32,7:39:99:101,0,1235
EU153401.1	541457	.	A	G	2363.77	.	AC=2;AF=1.00;AN=2;BaseQRankSum=-0.373;ClippingRankSum=0.000;DP=60;ExcessHet=3.0103;FS=3.062;MLEAC=2;MLEAF=1.00;MQ=42.18;MQRankSum=0.261;QD=31.97;ReadPosRankSum=0.895;SOR=1.981	GT:AD:DP:GQ:PL	1/1:2,47:49:99:2392,138,0
EU153401.1	541509	.	A	G	93.77	.	AC=1;AF=0.500;AN=2;BaseQRankSum=1.317;ClippingRankSum=0.000;DP=94;ExcessHet=3.0103;FS=0.000;MLEAC=1;MLEAF=0.500;MQ=41.78;MQRankSum=-1.010;QD=1.04;ReadPosRankSum=-0.127;SOR=0.589	GT:AD:DP:GQ:PL	0/1:80,10:90:99:122,0,4356
EU153401.1	541516	.	G	A	150.77	.	AC=1;AF=0.500;AN=2;BaseQRankSum=0.734;ClippingRankSum=0.000;DP=92;ExcessHet=3.0103;FS=4.953;MLEAC=1;MLEAF=0.500;MQ=42.43;MQRankSum=-0.855;QD=1.68;ReadPosRankSum=-0.881;SOR=0.901	GT:AD:DP:GQ:PL	0/1:80,10:90:99:179,0,4919
EU153401.1	541539	.	CAT	C	75.73	.	AC=1;AF=0.500;AN=2;BaseQRankSum=1.202;ClippingRankSum=0.000;DP=86;ExcessHet=3.0103;FS=5.702;MLEAC=1;MLEAF=0.500;MQ=43.01;MQRankSum=-0.111;QD=0.92;ReadPosRankSum=1.504;SOR=1.863	GT:AD:DP:GQ:PL	0/1:74,8:82:99:113,0,5315
EU153401.1	541549	.	G	C	2019.77	.	AC=1;AF=0.500;AN=2;BaseQRankSum=3.374;ClippingRankSum=0.000;DP=77;ExcessHet=3.0103;FS=1.012;MLEAC=1;MLEAF=0.500;MQ=43.12;MQRankSum=-5.485;QD=27.29;ReadPosRankSum=3.411;SOR=0.723	GT:AD:DP:GQ:PL	0/1:19,55:74:99:2048,0,2207
EU153401.1	541557	.	A	T	10.20	.	AC=1;AF=0.500;AN=2;BaseQRankSum=1.561;ClippingRankSum=0.000;DP=79;ExcessHet=3.0103;FS=0.000;MLEAC=1;MLEAF=0.500;MQ=42.89;MQRankSum=-1.554;QD=0.13;ReadPosRankSum=2.947;SOR=0.666	GT:AD:DP:GQ:PL	0/1:71,6:77:38:38,0,5326
EU153401.1	541560	.	A	C	144.77	.	AC=1;AF=0.500;AN=2;BaseQRankSum=0.284;ClippingRankSum=0.000;DP=77;ExcessHet=3.0103;FS=5.320;MLEAC=1;MLEAF=0.500;MQ=42.80;MQRankSum=-0.090;QD=1.90;ReadPosRankSum=0.474;SOR=1.316	GT:AD:DP:GQ:PL	0/1:67,9:76:99:173,0,5194
EU153401.1	541567	.	A	C	21.80	.	AC=1;AF=0.500;AN=2;BaseQRankSum=1.563;ClippingRankSum=0.000;DP=76;ExcessHet=3.0103;FS=0.000;MLEAC=1;MLEAF=0.500;MQ=42.64;MQRankSum=0.061;QD=0.30;ReadPosRankSum=1.748;SOR=0.665	GT:AD:DP:GQ:PL	0/1:67,6:73:50:50,0,4996
EU153401.1	541583	.	T	C	1688.77	.	AC=1;AF=0.500;AN=2;BaseQRankSum=1.490;ClippingRankSum=0.000;DP=63;ExcessHet=3.0103;FS=7.266;MLEAC=1;MLEAF=0.500;MQ=44.48;MQRankSum=-4.307;QD=26.81;ReadPosRankSum=-1.709;SOR=0.671	GT:AD:DP:GQ:PL	0/1:22,41:63:99:1717,0,2987
EU153401.1	541584	.	G	T	1662.77	.	AC=1;AF=0.500;AN=2;BaseQRankSum=1.032;ClippingRankSum=0.000;DP=63;ExcessHet=3.0103;FS=4.074;MLEAC=1;MLEAF=0.500;MQ=44.32;MQRankSum=-5.142;QD=29.17;ReadPosRankSum=-2.532;SOR=0.407	GT:AD:DP:GQ:PL	0/1:16,41:57:99:1691,0,2310
EU153401.1	541591	.	A	G	309.77	.	AC=1;AF=0.500;AN=2;BaseQRankSum=-1.537;ClippingRankSum=0.000;DP=65;ExcessHet=3.0103;FS=0.000;MLEAC=1;MLEAF=0.500;MQ=44.41;MQRankSum=-0.315;QD=4.77;ReadPosRankSum=-0.629;SOR=0.659	GT:AD:DP:GQ:PL	0/1:55,10:65:99:338,0,4881
EU153401.1	541592	.	A	G	42.77	.	AC=1;AF=0.500;AN=2;BaseQRankSum=1.425;ClippingRankSum=0.000;DP=65;ExcessHet=3.0103;FS=0.000;MLEAC=1;MLEAF=0.500;MQ=44.79;MQRankSum=-1.865;QD=0.67;ReadPosRankSum=0.818;SOR=0.629	GT:AD:DP:GQ:PL	0/1:58,6:64:71:71,0,5108
EU153401.1	541606	.	G	C	54.77	.	AC=1;AF=0.500;AN=2;BaseQRankSum=1.185;ClippingRankSum=0.000;DP=58;ExcessHet=3.0103;FS=0.000;MLEAC=1;MLEAF=0.500;MQ=44.29;MQRankSum=-0.220;QD=0.94;ReadPosRankSum=0.485;SOR=0.556	GT:AD:DP:GQ:PL	0/1:52,6:58:83:83,0,4750
EU153401.1	541611	.	A	G	243.77	.	AC=1;AF=0.500;AN=2;BaseQRankSum=0.774;ClippingRankSum=0.000;DP=54;ExcessHet=3.0103;FS=0.000;MLEAC=1;MLEAF=0.500;MQ=44.97;MQRankSum=-0.634;QD=4.51;ReadPosRankSum=0.056;SOR=0.678	GT:AD:DP:GQ:PL	0/1:44,10:54:99:272,0,4467
EU153401.1	541612	.	A	C	24.78	.	AC=1;AF=0.500;AN=2;BaseQRankSum=-2.601;ClippingRankSum=0.000;DP=51;ExcessHet=3.0103;FS=0.000;MLEAC=1;MLEAF=0.500;MQ=45.88;MQRankSum=0.855;QD=0.50;ReadPosRankSum=-0.674;SOR=0.818	GT:AD:DP:GQ:PL	0/1:47,3:50:53:53,0,4627
EU153401.1	541613	.	A	T	30.77	.	AC=1;AF=0.500;AN=2;BaseQRankSum=-2.446;ClippingRankSum=0.000;DP=51;ExcessHet=3.0103;FS=0.000;MLEAC=1;MLEAF=0.500;MQ=45.88;MQRankSum=0.898;QD=0.60;ReadPosRankSum=-0.501;SOR=0.871	GT:AD:DP:GQ:PL	0/1:48,3:51:59:59,0,4543
EU153401.1	541614	.	GACACTTTAAT	G	519.73	.	AC=1;AF=0.500;AN=2;BaseQRankSum=-0.568;ClippingRankSum=0.000;DP=53;ExcessHet=3.0103;FS=1.236;MLEAC=1;MLEAF=0.500;MQ=46.23;MQRankSum=-3.392;QD=10.19;ReadPosRankSum=-2.973;SOR=0.395	GT:AD:DP:GQ:PL	0/1:37,14:51:99:557,0,4308
EU153401.1	541615	.	A	G	42.77	.	AC=1;AF=0.500;AN=2;BaseQRankSum=1.086;ClippingRankSum=0.000;DP=47;ExcessHet=3.0103;FS=1.954;MLEAC=1;MLEAF=0.500;MQ=47.01;MQRankSum=-0.725;QD=0.91;ReadPosRankSum=-0.035;SOR=0.814	GT:AD:DP:GQ:PL	0/1:42,5:47:71:71,0,4333
EU153401.1	541619	.	T	C	139.73	.	AC=1;AF=0.500;AN=2;BaseQRankSum=0.424;ClippingRankSum=0.000;DP=48;ExcessHet=3.0103;FS=3.849;MLEAC=1;MLEAF=0.500;MQ=46.97;MQRankSum=-0.801;QD=3.11;ReadPosRankSum=-0.878;SOR=0.654	GT:AD:DP:GQ:PL	0/1:38,7:45:99:177,0,4033
EU153401.1	541622	.	A	C	765.77	.	AC=1;AF=0.500;AN=2;BaseQRankSum=0.648;ClippingRankSum=0.000;DP=46;ExcessHet=3.0103;FS=1.152;MLEAC=1;MLEAF=0.500;MQ=47.07;MQRankSum=-0.993;QD=16.65;ReadPosRankSum=-0.960;SOR=0.509	GT:AD:DP:GQ:PL	0/1:27,19:46:99:794,0,4057
EU153401.1	541624	.	T	G	775.77	.	AC=1;AF=0.500;AN=2;BaseQRankSum=0.110;ClippingRankSum=0.000;DP=47;ExcessHet=3.0103;FS=1.110;MLEAC=1;MLEAF=0.500;MQ=47.38;MQRankSum=-1.558;QD=16.51;ReadPosRankSum=-0.503;SOR=0.535	GT:AD:DP:GQ:PL	0/1:26,21:47:99:804,0,3754
EU153401.1	541626	.	T	C	222.77	.	AC=1;AF=0.500;AN=2;BaseQRankSum=1.586;ClippingRankSum=0.000;DP=44;ExcessHet=3.0103;FS=1.450;MLEAC=1;MLEAF=0.500;MQ=48.66;MQRankSum=-1.576;QD=5.06;ReadPosRankSum=-0.037;SOR=1.022	GT:AD:DP:GQ:PL	0/1:35,9:44:99:251,0,4487
EU153401.1	541632	.	A	G	373.77	.	AC=1;AF=0.500;AN=2;BaseQRankSum=-0.836;ClippingRankSum=0.000;DP=46;ExcessHet=3.0103;FS=7.689;MLEAC=1;MLEAF=0.500;MQ=47.67;MQRankSum=-2.923;QD=8.13;ReadPosRankSum=-0.738;SOR=0.707	GT:AD:DP:GQ:PL	0/1:34,12:46:99:402,0,4007
EU153401.1	541634	.	A	G	202.77	.	AC=1;AF=0.500;AN=2;BaseQRankSum=0.544;ClippingRankSum=0.000;DP=45;ExcessHet=3.0103;FS=1.684;MLEAC=1;MLEAF=0.500;MQ=48.03;MQRankSum=-1.096;QD=4.83;ReadPosRankSum=1.555;SOR=1.358	GT:AD:DP:GQ:PL	0/1:35,7:42:99:231,0,4196
EU153401.1	541636	.	G	T	151.77	.	AC=1;AF=0.500;AN=2;BaseQRankSum=0.374;ClippingRankSum=0.000;DP=44;ExcessHet=3.0103;FS=7.312;MLEAC=1;MLEAF=0.500;MQ=48.18;MQRankSum=-2.233;QD=3.45;ReadPosRankSum=0.105;SOR=1.121	GT:AD:DP:GQ:PL	0/1:38,6:44:99:180,0,4301
EU153401.1	541637	.	G	A	154.77	.	AC=1;AF=0.500;AN=2;BaseQRankSum=1.366;ClippingRankSum=0.000;DP=44;ExcessHet=3.0103;FS=1.620;MLEAC=1;MLEAF=0.500;MQ=48.18;MQRankSum=-1.073;QD=3.52;ReadPosRankSum=1.629;SOR=1.077	GT:AD:DP:GQ:PL	0/1:37,7:44:99:183,0,4283
EU153401.1	541638	.	G	A	196.77	.	AC=1;AF=0.500;AN=2;BaseQRankSum=1.366;ClippingRankSum=0.000;DP=44;ExcessHet=3.0103;FS=1.620;MLEAC=1;MLEAF=0.500;MQ=48.18;MQRankSum=-1.073;QD=4.47;ReadPosRankSum=1.662;SOR=1.077	GT:AD:DP:GQ:PL	0/1:37,7:44:99:225,0,4280
EU153401.1	541639	.	G	C	238.77	.	AC=1;AF=0.500;AN=2;BaseQRankSum=1.266;ClippingRankSum=0.000;DP=44;ExcessHet=3.0103;FS=1.620;MLEAC=1;MLEAF=0.500;MQ=48.18;MQRankSum=-1.073;QD=5.43;ReadPosRankSum=1.711;SOR=1.077	GT:AD:DP:GQ:PL	0/1:37,7:44:99:267,0,4277
EU153401.1	541651	.	T	C	45.77	.	AC=1;AF=0.500;AN=2;BaseQRankSum=0.000;ClippingRankSum=0.000;DP=46;ExcessHet=3.0103;FS=2.119;MLEAC=1;MLEAF=0.500;MQ=49.27;MQRankSum=-1.777;QD=0.99;ReadPosRankSum=2.515;SOR=1.467	GT:AD:DP:GQ:PL	0/1:42,4:46:74:74,0,5650
EU153401.1	541660	.	T	C	1569.77	.	AC=1;AF=0.500;AN=2;BaseQRankSum=-1.324;ClippingRankSum=0.000;DP=52;ExcessHet=3.0103;FS=2.668;MLEAC=1;MLEAF=0.500;MQ=48.43;MQRankSum=-4.792;QD=30.19;ReadPosRankSum=0.581;SOR=0.875	GT:AD:DP:GQ:PL	0/1:13,39:52:99:1598,0,3581
EU153401.1	541665	.	A	G	942.77	.	AC=1;AF=0.500;AN=2;BaseQRankSum=-0.020;ClippingRankSum=0.000;DP=51;ExcessHet=3.0103;FS=3.918;MLEAC=1;MLEAF=0.500;MQ=48.44;MQRankSum=-2.159;QD=18.49;ReadPosRankSum=0.009;SOR=0.754	GT:AD:DP:GQ:PL	0/1:26,25:51:99:971,0,4178
EU153401.1	541671	.	C	T	117.73	.	AC=1;AF=0.500;AN=2;BaseQRankSum=0.832;ClippingRankSum=0.000;DP=55;ExcessHet=3.0103;FS=9.521;MLEAC=1;MLEAF=0.500;MQ=48.63;MQRankSum=-1.933;QD=2.22;ReadPosRankSum=-1.576;SOR=2.584	GT:AD:DP:GQ:PL	0/1:46,7:53:99:155,0,4712
EU153401.1	541672	.	A	C	345.77	.	AC=1;AF=0.500;AN=2;BaseQRankSum=-1.043;ClippingRankSum=0.000;DP=55;ExcessHet=3.0103;FS=0.000;MLEAC=1;MLEAF=0.500;MQ=48.63;MQRankSum=0.612;QD=6.29;ReadPosRankSum=0.245;SOR=0.569	GT:AD:DP:GQ:PL	0/1:43,12:55:99:374,0,4421
EU153401.1	541680	.	GCT	G	396.73	.	AC=1;AF=0.500;AN=2;BaseQRankSum=-1.635;ClippingRankSum=0.000;DP=53;ExcessHet=3.0103;FS=1.229;MLEAC=1;MLEAF=0.500;MQ=48.71;MQRankSum=0.142;QD=8.10;ReadPosRankSum=2.095;SOR=0.750	GT:AD:DP:GQ:PL	0/1:36,13:49:99:434,0,4042
EU153401.1	541682	.	T	C	814.77	.	AC=1;AF=0.500;AN=2;BaseQRankSum=1.319;ClippingRankSum=0.000;DP=53;ExcessHet=3.0103;FS=2.434;MLEAC=1;MLEAF=0.500;MQ=48.71;MQRankSum=-4.510;QD=16.63;ReadPosRankSum=0.754;SOR=0.721	GT:AD:DP:GQ:PL	0/1:27,22:49:99:843,0,3622
EU153401.1	541683	.	G	A	567.73	.	AC=1;AF=0.500;AN=2;BaseQRankSum=1.040;ClippingRankSum=0.000;DP=52;ExcessHet=3.0103;FS=0.000;MLEAC=1;MLEAF=0.500;MQ=48.47;MQRankSum=-2.842;QD=11.13;ReadPosRankSum=-0.388;SOR=0.687	GT:AD:DP:GQ:PL	0/1:34,17:51:99:605,0,4035
EU153401.1	541684	.	G	T	348.77	.	AC=1;AF=0.500;AN=2;BaseQRankSum=-1.854;ClippingRankSum=0.000;DP=52;ExcessHet=3.0103;FS=0.000;MLEAC=1;MLEAF=0.500;MQ=48.47;MQRankSum=0.674;QD=6.71;ReadPosRankSum=1.650;SOR=0.602	GT:AD:DP:GQ:PL	0/1:40,12:52:99:377,0,4255
EU153401.1	541687	.	A	T	784.73	.	AC=1;AF=0.500;AN=2;BaseQRankSum=0.035;ClippingRankSum=0.000;DP=53;ExcessHet=3.0103;FS=12.104;MLEAC=1;MLEAF=0.500;MQ=48.22;MQRankSum=-3.696;QD=19.14;ReadPosRankSum=2.871;SOR=0.970	GT:AD:DP:GQ:PL	0/1:20,21:41:99:822,0,3185
EU153401.1	541698	.	A	G	207.77	.	AC=1;AF=0.500;AN=2;BaseQRankSum=1.075;ClippingRankSum=0.000;DP=53;ExcessHet=3.0103;FS=8.135;MLEAC=1;MLEAF=0.500;MQ=47.47;MQRankSum=-1.141;QD=3.92;ReadPosRankSum=0.927;SOR=1.246	GT:AD:DP:GQ:PL	0/1:44,9:53:99:236,0,4738
EU153401.1	541701	.	G	T	1150.77	.	AC=1;AF=0.500;AN=2;BaseQRankSum=-0.897;ClippingRankSum=0.000;DP=50;ExcessHet=3.0103;FS=1.642;MLEAC=1;MLEAF=0.500;MQ=46.61;MQRankSum=-3.642;QD=31.10;ReadPosRankSum=0.786;SOR=0.379	GT:AD:DP:GQ:PL	0/1:8,29:37:99:1179,0,2989
EU153401.1	541706	.	C	T	640.77	.	AC=1;AF=0.500;AN=2;BaseQRankSum=-2.222;ClippingRankSum=0.000;DP=50;ExcessHet=3.0103;FS=6.452;MLEAC=1;MLEAF=0.500;MQ=47.22;MQRankSum=-0.403;QD=13.63;ReadPosRankSum=0.602;SOR=0.586	GT:AD:DP:GQ:PL	0/1:29,18:47:99:669,0,3964
EU153401.1	541713	.	G	C	36.77	.	AC=1;AF=0.500;AN=2;BaseQRankSum=0.553;ClippingRankSum=0.000;DP=52;ExcessHet=3.0103;FS=2.015;MLEAC=1;MLEAF=0.500;MQ=46.62;MQRankSum=-1.174;QD=0.71;ReadPosRankSum=0.412;SOR=1.244	GT:AD:DP:GQ:PL	0/1:48,4:52:65:65,0,4690
EU153401.1	541715	.	C	G	204.77	.	AC=1;AF=0.500;AN=2;BaseQRankSum=0.730;ClippingRankSum=0.000;DP=52;ExcessHet=3.0103;FS=6.588;MLEAC=1;MLEAF=0.500;MQ=46.49;MQRankSum=-1.341;QD=3.94;ReadPosRankSum=0.349;SOR=2.196	GT:AD:DP:GQ:PL	0/1:45,7:52:99:233,0,4939
EU153401.1	541717	.	T	C	207.77	.	AC=1;AF=0.500;AN=2;BaseQRankSum=0.935;ClippingRankSum=0.000;DP=55;ExcessHet=3.0103;FS=5.388;MLEAC=1;MLEAF=0.500;MQ=45.36;MQRankSum=-1.068;QD=3.78;ReadPosRankSum=-0.489;SOR=1.668	GT:AD:DP:GQ:PL	0/1:46,9:55:99:236,0,4897
EU153401.1	541723	.	T	TA	69.73	.	AC=1;AF=0.500;AN=2;BaseQRankSum=0.606;ClippingRankSum=0.000;DP=56;ExcessHet=3.0103;FS=1.928;MLEAC=1;MLEAF=0.500;MQ=45.66;MQRankSum=-1.673;QD=1.25;ReadPosRankSum=-0.827;SOR=0.340	GT:AD:DP:GQ:PL	0/1:52,4:56:99:107,0,5138
EU153401.1	541729	.	C	G	150.77	.	AC=1;AF=0.500;AN=2;BaseQRankSum=0.946;ClippingRankSum=0.000;DP=65;ExcessHet=3.0103;FS=1.510;MLEAC=1;MLEAF=0.500;MQ=44.43;MQRankSum=-0.818;QD=2.32;ReadPosRankSum=1.691;SOR=1.191	GT:AD:DP:GQ:PL	0/1:56,9:65:99:179,0,5678
EU153401.1	541730	.	T	A	144.77	.	AC=1;AF=0.500;AN=2;BaseQRankSum=0.904;ClippingRankSum=0.000;DP=71;ExcessHet=3.0103;FS=16.374;MLEAC=1;MLEAF=0.500;MQ=43.75;MQRankSum=-0.036;QD=2.07;ReadPosRankSum=0.776;SOR=1.163	GT:AD:DP:GQ:PL	0/1:61,9:70:99:173,0,5656
EU153401.1	541732	.	T	C	342.77	.	AC=1;AF=0.500;AN=2;BaseQRankSum=-2.937;ClippingRankSum=0.000;DP=77;ExcessHet=3.0103;FS=13.153;MLEAC=1;MLEAF=0.500;MQ=43.31;MQRankSum=2.030;QD=4.45;ReadPosRankSum=3.433;SOR=0.086	GT:AD:DP:GQ:PL	0/1:63,14:77:99:371,0,5765
EU153401.1	541738	.	G	C	95.77	.	AC=1;AF=0.500;AN=2;BaseQRankSum=1.054;ClippingRankSum=0.000;DP=101;ExcessHet=3.0103;FS=22.775;MLEAC=1;MLEAF=0.500;MQ=42.55;MQRankSum=0.000;QD=0.96;ReadPosRankSum=-0.135;SOR=0.695	GT:AD:DP:GQ:PL	0/1:90,10:100:99:124,0,7030
EU153401.1	541739	.	G	A	2817.77	.	AC=1;AF=0.500;AN=2;BaseQRankSum=3.301;ClippingRankSum=0.000;DP=104;ExcessHet=3.0103;FS=12.400;MLEAC=1;MLEAF=0.500;MQ=42.25;MQRankSum=-4.240;QD=27.09;ReadPosRankSum=-3.957;SOR=2.140	GT:AD:DP:GQ:PL	0/1:32,72:104:99:2846,0,4046
EU153401.1	541742	.	T	C	104.77	.	AC=1;AF=0.500;AN=2;BaseQRankSum=0.790;ClippingRankSum=0.000;DP=115;ExcessHet=3.0103;FS=9.425;MLEAC=1;MLEAF=0.500;MQ=41.73;MQRankSum=-1.040;QD=0.92;ReadPosRankSum=1.270;SOR=0.101	GT:AD:DP:GQ:PL	0/1:104,10:114:99:133,0,7538
EU153401.1	541753	.	G	A	6860.77	.	AC=1;AF=0.500;AN=2;BaseQRankSum=0.454;ClippingRankSum=0.000;DP=173;ExcessHet=3.0103;FS=5.774;MLEAC=1;MLEAF=0.500;MQ=41.80;MQRankSum=-5.539;QD=27.03;ReadPosRankSum=-3.116;SOR=1.823	GT:AD:DP:GQ:PL	0/1:12,151:163:99:6889,0,2539
EU153401.1	541758	.	G	A	7624.77	.	AC=1;AF=0.500;AN=2;BaseQRankSum=3.282;ClippingRankSum=0.000;DP=219;ExcessHet=3.0103;FS=27.512;MLEAC=1;MLEAF=0.500;MQ=41.61;MQRankSum=-4.882;QD=27.98;ReadPosRankSum=-3.978;SOR=2.676	GT:AD:DP:GQ:PL	0/1:33,181:214:99:7653,0,3437
EU153401.1	541778	.	C	A	1617.77	.	AC=1;AF=0.500;AN=2;BaseQRankSum=0.449;ClippingRankSum=0.000;DP=398;ExcessHet=3.0103;FS=3.550;MLEAC=1;MLEAF=0.500;MQ=40.92;MQRankSum=-0.082;QD=4.09;ReadPosRankSum=1.250;SOR=0.945	GT:AD:DP:GQ:PL	0/1:332,64:396:99:1646,0,16858
EU153401.1	541779	.	C	G	1605.77	.	AC=1;AF=0.500;AN=2;BaseQRankSum=1.083;ClippingRankSum=0.000;DP=406;ExcessHet=3.0103;FS=2.992;MLEAC=1;MLEAF=0.500;MQ=40.93;MQRankSum=-0.086;QD=3.97;ReadPosRankSum=1.404;SOR=0.979	GT:AD:DP:GQ:PL	0/1:340,64:404:99:1634,0,16983
EU153401.1	541795	.	C	T	585.77	.	AC=1;AF=0.500;AN=2;BaseQRankSum=0.070;ClippingRankSum=0.000;DP=325;ExcessHet=3.0103;FS=0.746;MLEAC=1;MLEAF=0.500;MQ=40.44;MQRankSum=0.249;QD=1.93;ReadPosRankSum=0.343;SOR=0.581	GT:AD:DP:GQ:PL	0/1:269,35:304:99:614,0,11920
EU153401.1	541797	.	A	G	121.77	.	AC=1;AF=0.500;AN=2;BaseQRankSum=0.855;ClippingRankSum=0.000;DP=312;ExcessHet=3.0103;FS=1.983;MLEAC=1;MLEAF=0.500;MQ=40.77;MQRankSum=-2.508;QD=0.40;ReadPosRankSum=-0.151;SOR=0.959	GT:AD:DP:GQ:PL	0/1:282,24:306:99:150,0,12490
EU153401.1	541798	.	T	C	207.77	.	AC=1;AF=0.500;AN=2;BaseQRankSum=0.005;ClippingRankSum=0.000;DP=308;ExcessHet=3.0103;FS=11.738;MLEAC=1;MLEAF=0.500;MQ=40.78;MQRankSum=-0.155;QD=0.68;ReadPosRankSum=0.600;SOR=1.932	GT:AD:DP:GQ:PL	0/1:279,26:305:99:236,0,12422
EU153401.1	541801	.	T	G	422.73	.	AC=1;AF=0.500;AN=2;BaseQRankSum=-3.320;ClippingRankSum=0.000;DP=294;ExcessHet=3.0103;FS=5.725;MLEAC=1;MLEAF=0.500;MQ=41.17;MQRankSum=2.264;QD=1.64;ReadPosRankSum=-0.161;SOR=0.287	GT:AD:DP:GQ:PL	0/1:230,28:258:99:460,0,11127
EU153401.1	541802	.	G	A	9119.77	.	AC=1;AF=0.500;AN=2;BaseQRankSum=-0.183;ClippingRankSum=0.000;DP=283;ExcessHet=3.0103;FS=1.342;MLEAC=1;MLEAF=0.500;MQ=41.03;MQRankSum=-2.852;QD=33.41;ReadPosRankSum=-1.888;SOR=0.859	GT:AD:DP:GQ:PL	0/1:54,219:273:99:9148,0,2772
EU153401.1	541805	.	C	T	1413.73	.	AC=1;AF=0.500;AN=2;BaseQRankSum=-0.302;ClippingRankSum=0.000;DP=271;ExcessHet=3.0103;FS=13.543;MLEAC=1;MLEAF=0.500;MQ=41.14;MQRankSum=-0.207;QD=5.63;ReadPosRankSum=1.247;SOR=0.205	GT:AD:DP:GQ:PL	0/1:206,45:251:99:1451,0,9997
EU153401.1	541809	.	G	T	9137.73	.	AC=1;AF=0.500;AN=2;BaseQRankSum=-0.662;ClippingRankSum=0.000;DP=270;ExcessHet=3.0103;FS=7.048;MLEAC=1;MLEAF=0.500;MQ=41.71;MQRankSum=-3.552;QD=27.99;ReadPosRankSum=-0.471;SOR=1.288	GT:AD:DP:GQ:PL	0/1:42,216:258:99:9175,0,2542
EU153401.1	541813	.	C	T	2674.77	.	AC=1;AF=0.500;AN=2;BaseQRankSum=2.349;ClippingRankSum=0.000;DP=265;ExcessHet=3.0103;FS=16.932;MLEAC=1;MLEAF=0.500;MQ=41.81;MQRankSum=-2.180;QD=11.43;ReadPosRankSum=-1.944;SOR=1.723	GT:AD:DP:GQ:PL	0/1:159,75:234:99:2703,0,7920
EU153401.1	541814	.	A	G	6400.77	.	AC=1;AF=0.500;AN=2;BaseQRankSum=-0.332;ClippingRankSum=0.000;DP=262;ExcessHet=3.0103;FS=8.037;MLEAC=1;MLEAF=0.500;MQ=41.85;MQRankSum=-1.789;QD=25.71;ReadPosRankSum=-0.680;SOR=1.170	GT:AD:DP:GQ:PL	0/1:93,156:249:99:6429,0,4988
EU153401.1	541821	.	G	C	392.73	.	AC=1;AF=0.500;AN=2;BaseQRankSum=-1.311;ClippingRankSum=0.000;DP=267;ExcessHet=3.0103;FS=5.624;MLEAC=1;MLEAF=0.500;MQ=42.58;MQRankSum=2.150;QD=1.60;ReadPosRankSum=1.228;SOR=0.320	GT:AD:DP:GQ:PL	0/1:220,26:246:99:430,0,10915
EU153401.1	541823	.	G	GAAA	247.73	.	AC=1;AF=0.500;AN=2;BaseQRankSum=2.103;ClippingRankSum=0.000;DP=267;ExcessHet=3.0103;FS=0.893;MLEAC=1;MLEAF=0.500;MQ=43.07;MQRankSum=-0.623;QD=1.10;ReadPosRankSum=-1.183;SOR=0.892	GT:AD:DP:GQ:PL	0/1:205,21:226:99:285,0,10341
EU153401.1	541824	.	G	A	1766.73	.	AC=1;AF=0.500;AN=2;BaseQRankSum=-1.500;ClippingRankSum=0.000;DP=274;ExcessHet=3.0103;FS=7.075;MLEAC=1;MLEAF=0.500;MQ=43.43;MQRankSum=-0.417;QD=7.27;ReadPosRankSum=1.742;SOR=0.353	GT:AD:DP:GQ:PL	0/1:189,54:243:99:1804,0,9595
EU153401.1	541825	.	C	T	230.77	.	AC=1;AF=0.500;AN=2;BaseQRankSum=-1.139;ClippingRankSum=0.000;DP=264;ExcessHet=3.0103;FS=1.969;MLEAC=1;MLEAF=0.500;MQ=43.10;MQRankSum=-0.399;QD=1.03;ReadPosRankSum=-0.198;SOR=0.473	GT:AD:DP:GQ:PL	0/1:203,21:224:99:259,0,10303
EU153401.1	541827	.	G	C	1609.73	.	AC=1;AF=0.500;AN=2;BaseQRankSum=2.400;ClippingRankSum=0.000;DP=265;ExcessHet=3.0103;FS=19.768;MLEAC=1;MLEAF=0.500;MQ=43.60;MQRankSum=-2.285;QD=7.35;ReadPosRankSum=-1.933;SOR=2.010	GT:AD:DP:GQ:PL	0/1:168,51:219:99:1647,0,9036
EU153401.1	541828	.	CGTG	C	2587.73	.	AC=1;AF=0.500;AN=2;BaseQRankSum=2.813;ClippingRankSum=0.000;DP=270;ExcessHet=3.0103;FS=15.585;MLEAC=1;MLEAF=0.500;MQ=43.57;MQRankSum=-3.098;QD=10.48;ReadPosRankSum=-1.943;SOR=1.562	GT:AD:DP:GQ:PL	0/1:175,72:247:99:2625,0,9166
EU153401.1	541829	.	G	A	4780.73	.	AC=1;AF=0.500;AN=2;BaseQRankSum=-1.912;ClippingRankSum=0.000;DP=264;ExcessHet=3.0103;FS=11.791;MLEAC=1;MLEAF=0.500;MQ=43.59;MQRankSum=-1.171;QD=18.97;ReadPosRankSum=1.247;SOR=0.315	GT:AD:DP:GQ:PL	0/1:131,121:252:99:4818,0,6692
EU153401.1	541830	.	T	C	4724.73	.	AC=1;AF=0.500;AN=2;BaseQRankSum=-1.854;ClippingRankSum=0.000;DP=273;ExcessHet=3.0103;FS=7.405;MLEAC=1;MLEAF=0.500;MQ=43.48;MQRankSum=0.343;QD=18.90;ReadPosRankSum=1.337;SOR=0.390	GT:AD:DP:GQ:PL	0/1:130,120:250:99:4762,0,6920
EU153401.1	541831	.	G	C	4735.73	.	AC=1;AF=0.500;AN=2;BaseQRankSum=-2.425;ClippingRankSum=0.000;DP=268;ExcessHet=3.0103;FS=5.881;MLEAC=1;MLEAF=0.500;MQ=43.62;MQRankSum=-0.968;QD=20.50;ReadPosRankSum=1.358;SOR=0.410	GT:AD:DP:GQ:PL	0/1:110,121:231:99:4773,0,5975
EU153401.1	541837	.	A	G	29.77	.	AC=1;AF=0.500;AN=2;BaseQRankSum=0.898;ClippingRankSum=0.000;DP=298;ExcessHet=3.0103;FS=0.000;MLEAC=1;MLEAF=0.500;MQ=44.22;MQRankSum=-0.027;QD=0.10;ReadPosRankSum=1.124;SOR=0.730	GT:AD:DP:GQ:PL	0/1:273,21:294:58:58,0,13959
EU153401.1	541839	.	A	G	531.77	.	AC=1;AF=0.500;AN=2;BaseQRankSum=0.865;ClippingRankSum=0.000;DP=318;ExcessHet=3.0103;FS=13.460;MLEAC=1;MLEAF=0.500;MQ=44.49;MQRankSum=-0.538;QD=1.73;ReadPosRankSum=0.694;SOR=0.886	GT:AD:DP:GQ:PL	0/1:274,34:308:99:560,0,14255
EU153401.1	541858	.	G	A	18492.77	.	AC=1;AF=0.500;AN=2;BaseQRankSum=-0.725;ClippingRankSum=0.000;DP=550;ExcessHet=3.0103;FS=0.000;MLEAC=1;MLEAF=0.500;MQ=44.89;MQRankSum=-3.840;QD=34.31;ReadPosRankSum=-4.222;SOR=0.677	GT:AD:DP:GQ:PL	0/1:79,460:539:99:18521,0,3510
EU153401.1	541874	.	T	C	12635.77	.	AC=1;AF=0.500;AN=2;BaseQRankSum=0.363;ClippingRankSum=0.000;DP=733;ExcessHet=3.0103;FS=0.000;MLEAC=1;MLEAF=0.500;MQ=43.75;MQRankSum=-2.188;QD=18.18;ReadPosRankSum=1.299;SOR=0.658	GT:AD:DP:GQ:PL	0/1:338,357:695:99:12664,0,13230
EU153401.1	541885	.	A	C	32968.77	.	AC=2;AF=1.00;AN=2;BaseQRankSum=0.580;ClippingRankSum=0.000;DP=797;ExcessHet=3.0103;FS=0.000;MLEAC=2;MLEAF=1.00;MQ=43.30;MQRankSum=-5.831;QD=26.50;ReadPosRankSum=-0.434;SOR=0.517	GT:AD:DP:GQ:PL	1/1:22,759:781:99:32997,240,0
EU153401.1	541891	.	C	T	28897.77	.	AC=1;AF=0.500;AN=2;BaseQRankSum=-0.471;ClippingRankSum=0.000;DP=834;ExcessHet=3.0103;FS=0.000;MLEAC=1;MLEAF=0.500;MQ=43.04;MQRankSum=-3.947;QD=32.73;ReadPosRankSum=1.609;SOR=0.752	GT:AD:DP:GQ:PL	0/1:68,736:804:99:28926,0,1528
EU153401.1	541981	.	C	T	1537.77	.	AC=1;AF=0.500;AN=2;BaseQRankSum=-0.878;ClippingRankSum=0.000;DP=52;ExcessHet=3.0103;FS=1.387;MLEAC=1;MLEAF=0.500;MQ=42.79;MQRankSum=-4.958;QD=32.04;ReadPosRankSum=-1.194;SOR=0.412	GT:AD:DP:GQ:PL	0/1:10,38:48:99:1566,0,306
EU153401.1	541982	.	A	G	1611.73	.	AC=1;AF=0.500;AN=2;BaseQRankSum=-0.878;ClippingRankSum=0.000;DP=52;ExcessHet=3.0103;FS=1.387;MLEAC=1;MLEAF=0.500;MQ=42.79;MQRankSum=-4.958;QD=33.58;ReadPosRankSum=-1.003;SOR=0.412	GT:AD:DP:GQ:PL	0/1:10,38:48:99:1649,0,300
EU153401.1	541986	.	C	T	72.77	.	AC=1;AF=0.500;AN=2;BaseQRankSum=0.536;ClippingRankSum=0.000;DP=60;ExcessHet=3.0103;FS=6.984;MLEAC=1;MLEAF=0.500;MQ=42.61;MQRankSum=-0.166;QD=1.30;ReadPosRankSum=-0.252;SOR=2.303	GT:AD:DP:GQ:PL	0/1:50,6:56:99:101,0,2081
EU153401.1	541990	.	T	C	204.77	.	AC=1;AF=0.500;AN=2;BaseQRankSum=0.838;ClippingRankSum=0.000;DP=59;ExcessHet=3.0103;FS=1.450;MLEAC=1;MLEAF=0.500;MQ=42.83;MQRankSum=-0.312;QD=3.94;ReadPosRankSum=0.460;SOR=0.732	GT:AD:DP:GQ:PL	0/1:43,9:52:99:233,0,1988
EU153401.1	541997	.	C	A	1797.77	.	AC=1;AF=0.500;AN=2;BaseQRankSum=-0.303;ClippingRankSum=0.000;DP=67;ExcessHet=3.0103;FS=7.219;MLEAC=1;MLEAF=0.500;MQ=42.89;MQRankSum=-3.824;QD=27.66;ReadPosRankSum=0.175;SOR=1.102	GT:AD:DP:GQ:PL	0/1:21,44:65:99:1826,0,746
EU153401.1	542001	.	A	G	2226.77	.	AC=1;AF=0.500;AN=2;BaseQRankSum=-0.304;ClippingRankSum=0.000;DP=69;ExcessHet=3.0103;FS=0.000;MLEAC=1;MLEAF=0.500;MQ=42.84;MQRankSum=-4.883;QD=32.27;ReadPosRankSum=0.014;SOR=0.610	GT:AD:DP:GQ:PL	0/1:18,51:69:99:2255,0,590
EU153401.1	542014	.	C	T	257.77	.	AC=1;AF=0.500;AN=2;BaseQRankSum=1.031;ClippingRankSum=0.000;DP=103;ExcessHet=3.0103;FS=9.262;MLEAC=1;MLEAF=0.500;MQ=43.40;MQRankSum=-0.891;QD=2.53;ReadPosRankSum=-0.076;SOR=1.758	GT:AD:DP:GQ:PL	0/1:91,11:102:99:286,0,4155
EU153401.1	542038	.	A	G	808.77	.	AC=1;AF=0.500;AN=2;BaseQRankSum=-0.908;ClippingRankSum=0.000;DP=222;ExcessHet=3.0103;FS=1.534;MLEAC=1;MLEAF=0.500;MQ=45.49;MQRankSum=-0.706;QD=4.21;ReadPosRankSum=-2.316;SOR=0.849	GT:AD:DP:GQ:PL	0/1:159,33:192:99:837,0,6690
EU153401.1	542044	.	G	T	9365.77	.	AC=1;AF=0.500;AN=2;BaseQRankSum=1.908;ClippingRankSum=0.000;DP=283;ExcessHet=3.0103;FS=3.305;MLEAC=1;MLEAF=0.500;MQ=45.88;MQRankSum=-2.126;QD=35.36;ReadPosRankSum=0.166;SOR=0.504	GT:AD:DP:GQ:PL	0/1:35,220:255:99:9394,0,622
EU153401.1	542065	.	C	T	4006.77	.	AC=1;AF=0.500;AN=2;BaseQRankSum=-0.662;ClippingRankSum=0.000;DP=633;ExcessHet=3.0103;FS=1.308;MLEAC=1;MLEAF=0.500;MQ=46.72;MQRankSum=1.262;QD=6.50;ReadPosRankSum=-1.091;SOR=0.537	GT:AD:DP:GQ:PL	0/1:466,150:616:99:4035,0,18607
EU153401.1	542066	.	G	A	4272.77	.	AC=1;AF=0.500;AN=2;BaseQRankSum=1.126;ClippingRankSum=0.000;DP=648;ExcessHet=3.0103;FS=2.094;MLEAC=1;MLEAF=0.500;MQ=46.67;MQRankSum=-0.841;QD=6.83;ReadPosRankSum=3.595;SOR=0.527	GT:AD:DP:GQ:PL	0/1:476,150:626:99:4301,0,18241
EU153401.1	542084	.	T	C	57.73	.	AC=1;AF=0.500;AN=2;BaseQRankSum=-2.286;ClippingRankSum=0.000;DP=854;ExcessHet=3.0103;FS=0.000;MLEAC=1;MLEAF=0.500;MQ=46.47;MQRankSum=-0.627;QD=0.07;ReadPosRankSum=0.074;SOR=0.781	GT:AD:DP:GQ:PL	0/1:764,64:828:95:95,0,31835
EU153401.1	542101	.	T	C	7555.77	.	AC=1;AF=0.500;AN=2;BaseQRankSum=1.638;ClippingRankSum=0.000;DP=346;ExcessHet=3.0103;FS=5.453;MLEAC=1;MLEAF=0.500;MQ=44.00;MQRankSum=-4.683;QD=28.09;ReadPosRankSum=-1.641;SOR=0.822	GT:AD:DP:GQ:PL	0/1:79,190:269:99:7584,0,5399
EU153401.1	542103	.	G	A	430.73	.	AC=1;AF=0.500;AN=2;BaseQRankSum=1.387;ClippingRankSum=0.000;DP=328;ExcessHet=3.0103;FS=0.000;MLEAC=1;MLEAF=0.500;MQ=44.60;MQRankSum=-1.484;QD=1.38;ReadPosRankSum=-0.129;SOR=0.734	GT:AD:DP:GQ:PL	0/1:281,32:313:99:468,0,16176
EU153401.1	542108	.	A	C	3259.73	.	AC=1;AF=0.500;AN=2;BaseQRankSum=2.703;ClippingRankSum=0.000;DP=309;ExcessHet=3.0103;FS=5.213;MLEAC=1;MLEAF=0.500;MQ=44.97;MQRankSum=-3.918;QD=11.60;ReadPosRankSum=1.813;SOR=0.996	GT:AD:DP:GQ:PL	0/1:196,85:281:99:3297,0,11503
EU153401.1	542110	.	G	A	1609.73	.	AC=1;AF=0.500;AN=2;BaseQRankSum=0.544;ClippingRankSum=0.000;DP=326;ExcessHet=3.0103;FS=26.732;MLEAC=1;MLEAF=0.500;MQ=44.75;MQRankSum=-3.087;QD=5.11;ReadPosRankSum=1.316;SOR=1.795	GT:AD:DP:GQ:PL	0/1:258,57:315:99:1647,0,14467
EU153401.1	542111	.	T	C	2920.77	.	AC=1;AF=0.500;AN=2;BaseQRankSum=2.050;ClippingRankSum=0.000;DP=304;ExcessHet=3.0103;FS=6.332;MLEAC=1;MLEAF=0.500;MQ=45.07;MQRankSum=-2.956;QD=9.87;ReadPosRankSum=1.971;SOR=1.073	GT:AD:DP:GQ:PL	0/1:219,77:296:99:2949,0,12235
EU153401.1	542122	.	A	C	566.77	.	AC=1;AF=0.500;AN=2;BaseQRankSum=0.595;ClippingRankSum=0.000;DP=303;ExcessHet=3.0103;FS=4.323;MLEAC=1;MLEAF=0.500;MQ=44.80;MQRankSum=4.363;QD=1.90;ReadPosRankSum=-0.062;SOR=0.869	GT:AD:DP:GQ:PL	0/1:265,34:299:99:595,0,13734
EU153401.1	542123	.	A	G	6394.73	.	AC=1;AF=0.500;AN=2;BaseQRankSum=0.101;ClippingRankSum=0.000;DP=301;ExcessHet=3.0103;FS=0.000;MLEAC=1;MLEAF=0.500;MQ=44.93;MQRankSum=-4.449;QD=25.79;ReadPosRankSum=3.352;SOR=0.712	GT:AD:DP:GQ:PL	0/1:93,155:248:99:6432,0,6361
EU153401.1	542124	.	A	T	613.77	.	AC=1;AF=0.500;AN=2;BaseQRankSum=0.918;ClippingRankSum=0.000;DP=299;ExcessHet=3.0103;FS=58.900;MLEAC=1;MLEAF=0.500;MQ=44.96;MQRankSum=-2.233;QD=2.14;ReadPosRankSum=-0.746;SOR=4.110	GT:AD:DP:GQ:PL	0/1:254,33:287:99:642,0,14419
EU153401.1	542126	.	C	T	1150.77	.	AC=1;AF=0.500;AN=2;BaseQRankSum=-1.088;ClippingRankSum=0.000;DP=297;ExcessHet=3.0103;FS=1.296;MLEAC=1;MLEAF=0.500;MQ=45.04;MQRankSum=0.772;QD=4.20;ReadPosRankSum=0.749;SOR=0.845	GT:AD:DP:GQ:PL	0/1:230,44:274:99:1179,0,13312
EU153401.1	542127	.	G	A	560.77	.	AC=1;AF=0.500;AN=2;BaseQRankSum=0.524;ClippingRankSum=0.000;DP=298;ExcessHet=3.0103;FS=4.632;MLEAC=1;MLEAF=0.500;MQ=45.18;MQRankSum=-1.668;QD=1.91;ReadPosRankSum=-0.433;SOR=0.994	GT:AD:DP:GQ:PL	0/1:262,31:293:99:589,0,14137
EU153401.1	542129	.	G	T	145.77	.	AC=1;AF=0.500;AN=2;BaseQRankSum=-0.350;ClippingRankSum=0.000;DP=290;ExcessHet=3.0103;FS=2.958;MLEAC=1;MLEAF=0.500;MQ=45.34;MQRankSum=1.273;QD=0.53;ReadPosRankSum=-1.942;SOR=1.075	GT:AD:DP:GQ:PL	0/1:254,22:276:99:174,0,14569
EU153401.1	542136	.	C	G	766.73	.	AC=1;AF=0.500;AN=2;BaseQRankSum=0.620;ClippingRankSum=0.000;DP=292;ExcessHet=3.0103;FS=2.244;MLEAC=1;MLEAF=0.500;MQ=44.98;MQRankSum=3.184;QD=2.96;ReadPosRankSum=0.273;SOR=0.815	GT:AD:DP:GQ:PL	0/1:222,37:259:99:804,0,12354
EU153401.1	542137	.	T	C	5128.77	.	AC=1;AF=0.500;AN=2;BaseQRankSum=0.152;ClippingRankSum=0.000;DP=275;ExcessHet=3.0103;FS=10.612;MLEAC=1;MLEAF=0.500;MQ=45.46;MQRankSum=-1.666;QD=19.14;ReadPosRankSum=-0.469;SOR=0.771	GT:AD:DP:GQ:PL	0/1:138,130:268:99:5157,0,8792
EU153401.1	542138	.	G	A	523.73	.	AC=1;AF=0.500;AN=2;BaseQRankSum=1.284;ClippingRankSum=0.000;DP=273;ExcessHet=3.0103;FS=11.370;MLEAC=1;MLEAF=0.500;MQ=45.40;MQRankSum=-1.715;QD=1.95;ReadPosRankSum=1.260;SOR=1.597	GT:AD:DP:GQ:PL	0/1:240,28:268:99:561,0,13965
EU153401.1	542144	.	A	G	790.77	.	AC=1;AF=0.500;AN=2;BaseQRankSum=0.901;ClippingRankSum=0.000;DP=274;ExcessHet=3.0103;FS=0.000;MLEAC=1;MLEAF=0.500;MQ=45.13;MQRankSum=0.432;QD=2.90;ReadPosRankSum=3.220;SOR=0.652	GT:AD:DP:GQ:PL	0/1:237,36:273:99:819,0,13847
EU153401.1	542147	.	T	A	616.77	.	AC=1;AF=0.500;AN=2;BaseQRankSum=-3.521;ClippingRankSum=0.000;DP=263;ExcessHet=3.0103;FS=58.939;MLEAC=1;MLEAF=0.500;MQ=45.19;MQRankSum=-2.411;QD=2.41;ReadPosRankSum=-1.921;SOR=3.461	GT:AD:DP:GQ:PL	0/1:225,31:256:99:645,0,13219
EU153401.1	542154	.	C	T	128.77	.	AC=1;AF=0.500;AN=2;BaseQRankSum=1.689;ClippingRankSum=0.000;DP=248;ExcessHet=3.0103;FS=7.950;MLEAC=1;MLEAF=0.500;MQ=45.03;MQRankSum=-1.201;QD=0.53;ReadPosRankSum=0.457;SOR=1.605	GT:AD:DP:GQ:PL	0/1:222,20:242:99:157,0,12745
EU153401.1	542159	.	T	C	896.77	.	AC=1;AF=0.500;AN=2;BaseQRankSum=1.412;ClippingRankSum=0.000;DP=241;ExcessHet=3.0103;FS=4.414;MLEAC=1;MLEAF=0.500;MQ=45.01;MQRankSum=0.148;QD=3.95;ReadPosRankSum=1.250;SOR=1.092	GT:AD:DP:GQ:PL	0/1:192,35:227:99:925,0,10792
EU153401.1	542165	.	G	A	809.77	.	AC=1;AF=0.500;AN=2;BaseQRankSum=-3.886;ClippingRankSum=0.000;DP=229;ExcessHet=3.0103;FS=45.941;MLEAC=1;MLEAF=0.500;MQ=44.71;MQRankSum=-1.994;QD=3.55;ReadPosRankSum=-0.126;SOR=2.542	GT:AD:DP:GQ:PL	0/1:194,34:228:99:838,0,11307
EU153401.1	542166	.	A	C	50.77	.	AC=1;AF=0.500;AN=2;BaseQRankSum=0.440;ClippingRankSum=0.000;DP=225;ExcessHet=3.0103;FS=2.076;MLEAC=1;MLEAF=0.500;MQ=44.64;MQRankSum=0.459;QD=0.23;ReadPosRankSum=2.700;SOR=0.671	GT:AD:DP:GQ:PL	0/1:207,17:224:79:79,0,12131
EU153401.1	542171	.	C	T	353.77	.	AC=1;AF=0.500;AN=2;BaseQRankSum=-0.218;ClippingRankSum=0.000;DP=206;ExcessHet=3.0103;FS=13.185;MLEAC=1;MLEAF=0.500;MQ=44.97;MQRankSum=-0.256;QD=1.73;ReadPosRankSum=2.470;SOR=1.917	GT:AD:DP:GQ:PL	0/1:182,23:205:99:382,0,11429
EU153401.1	542172	.	A	G	2120.77	.	AC=1;AF=0.500;AN=2;BaseQRankSum=-0.234;ClippingRankSum=0.000;DP=205;ExcessHet=3.0103;FS=21.176;MLEAC=1;MLEAF=0.500;MQ=44.97;MQRankSum=-0.141;QD=10.99;ReadPosRankSum=1.018;SOR=1.643	GT:AD:DP:GQ:PL	0/1:133,60:193:99:2149,0,8072
EU153401.1	542183	.	C	G	107.77	.	AC=1;AF=0.500;AN=2;BaseQRankSum=-1.791;ClippingRankSum=0.000;DP=170;ExcessHet=3.0103;FS=3.783;MLEAC=1;MLEAF=0.500;MQ=44.34;MQRankSum=0.343;QD=0.65;ReadPosRankSum=1.524;SOR=1.276	GT:AD:DP:GQ:PL	0/1:150,15:165:99:136,0,9858
EU153401.1	542208	.	T	A	3147.77	.	AC=1;AF=0.500;AN=2;BaseQRankSum=1.872;ClippingRankSum=0.000;DP=91;ExcessHet=3.0103;FS=3.621;MLEAC=1;MLEAF=0.500;MQ=46.49;MQRankSum=-3.957;QD=34.98;ReadPosRankSum=0.025;SOR=1.223	GT:AD:DP:GQ:PL	0/1:19,71:90:99:3176,0,2515
EU153401.1	542211	.	A	G	12.99	.	AC=1;AF=0.500;AN=2;BaseQRankSum=-0.213;ClippingRankSum=0.000;DP=86;ExcessHet=3.0103;FS=1.533;MLEAC=1;MLEAF=0.500;MQ=46.18;MQRankSum=-0.352;QD=0.15;ReadPosRankSum=2.765;SOR=0.995	GT:AD:DP:GQ:PL	0/1:79,7:86:41:41,0,6130
EU153401.1	542216	.	G	A	266.77	.	AC=1;AF=0.500;AN=2;BaseQRankSum=0.230;ClippingRankSum=0.000;DP=73;ExcessHet=3.0103;FS=5.105;MLEAC=1;MLEAF=0.500;MQ=46.35;MQRankSum=-0.286;QD=3.71;ReadPosRankSum=0.828;SOR=1.650	GT:AD:DP:GQ:PL	0/1:61,11:72:99:295,0,5199
EU153401.1	542224	.	G	A	2070.77	.	AC=1;AF=0.500;AN=2;BaseQRankSum=3.310;ClippingRankSum=0.000;DP=63;ExcessHet=3.0103;FS=12.176;MLEAC=1;MLEAF=0.500;MQ=46.08;MQRankSum=-5.053;QD=32.87;ReadPosRankSum=-2.085;SOR=1.472	GT:AD:DP:GQ:PL	0/1:14,49:63:99:2099,0,2142
EU153401.1	542236	.	C	T	1299.77	.	AC=1;AF=0.500;AN=2;BaseQRankSum=1.630;ClippingRankSum=0.000;DP=50;ExcessHet=3.0103;FS=2.441;MLEAC=1;MLEAF=0.500;MQ=46.98;MQRankSum=-3.540;QD=26.00;ReadPosRankSum=-3.663;SOR=1.084	GT:AD:DP:GQ:PL	0/1:19,31:50:99:1328,0,1960
EU153401.1	542238	.	A	G	135.77	.	AC=1;AF=0.500;AN=2;BaseQRankSum=-0.580;ClippingRankSum=0.000;DP=48;ExcessHet=3.0103;FS=1.628;MLEAC=1;MLEAF=0.500;MQ=47.62;MQRankSum=-0.792;QD=2.83;ReadPosRankSum=0.322;SOR=1.123	GT:AD:DP:GQ:PL	0/1:41,7:48:99:164,0,3586
EU153401.1	542295	.	G	A	5959.77	.	AC=1;AF=0.500;AN=2;BaseQRankSum=-0.563;ClippingRankSum=0.000;DP=142;ExcessHet=3.0103;FS=8.673;MLEAC=1;MLEAF=0.500;MQ=43.48;MQRankSum=-5.944;QD=28.16;ReadPosRankSum=-2.845;SOR=2.270	GT:AD:DP:GQ:PL	0/1:14,128:142:99:5988,0,154
EU153401.1	542302	.	A	AT	3675.73	.	AC=1;AF=0.500;AN=2;BaseQRankSum=2.266;ClippingRankSum=0.000;DP=92;ExcessHet=3.0103;FS=18.472;MLEAC=1;MLEAF=0.500;MQ=42.11;MQRankSum=-5.725;QD=30.97;ReadPosRankSum=-4.840;SOR=3.003	GT:AD:DP:GQ:PL	0/1:15,75:90:99:3713,0,401
EU153401.1	542307	.	A	G	226.77	.	AC=1;AF=0.500;AN=2;BaseQRankSum=0.000;ClippingRankSum=0.000;DP=54;ExcessHet=3.0103;FS=13.177;MLEAC=1;MLEAF=0.500;MQ=42.87;MQRankSum=-2.570;QD=4.45;ReadPosRankSum=-1.320;SOR=3.374	GT:AD:DP:GQ:PL	0/1:41,10:51:99:255,0,1786
EU153401.1	542311	.	T	C	825.77	.	AC=1;AF=0.500;AN=2;BaseQRankSum=0.000;ClippingRankSum=0.000;DP=37;ExcessHet=3.0103;FS=17.821;MLEAC=1;MLEAF=0.500;MQ=44.42;MQRankSum=-2.977;QD=22.32;ReadPosRankSum=-4.334;SOR=3.252	GT:AD:DP:GQ:PL	0/1:21,16:37:99:854,0,900
EU153401.1	542313	.	C	T	351.77	.	AC=1;AF=0.500;AN=2;BaseQRankSum=0.500;ClippingRankSum=0.000;DP=29;ExcessHet=3.0103;FS=2.062;MLEAC=1;MLEAF=0.500;MQ=45.98;MQRankSum=-2.544;QD=12.13;ReadPosRankSum=-3.139;SOR=1.270	GT:AD:DP:GQ:PL	0/1:25,4:29:99:380,0,1101
EU153401.1	542318	.	CA	C	51.73	.	AC=1;AF=0.500;AN=2;BaseQRankSum=0.582;ClippingRankSum=0.000;DP=28;ExcessHet=3.0103;FS=6.232;MLEAC=1;MLEAF=0.500;MQ=46.94;MQRankSum=-2.398;QD=1.85;ReadPosRankSum=-2.682;SOR=2.694	GT:AD:DP:GQ:PL	0/1:25,3:28:89:89,0,1079
EU153401.1	542323	.	T	C	466.77	.	AC=1;AF=0.500;AN=2;BaseQRankSum=1.144;ClippingRankSum=0.000;DP=25;ExcessHet=3.0103;FS=6.455;MLEAC=1;MLEAF=0.500;MQ=48.21;MQRankSum=-3.319;QD=18.67;ReadPosRankSum=-1.164;SOR=1.243	GT:AD:DP:GQ:PL	0/1:16,9:25:99:495,0,675
EU153401.1	542329	.	C	G	403.77	.	AC=1;AF=0.500;AN=2;BaseQRankSum=1.905;ClippingRankSum=0.000;DP=34;ExcessHet=3.0103;FS=26.202;MLEAC=1;MLEAF=0.500;MQ=46.51;MQRankSum=-3.551;QD=12.24;ReadPosRankSum=-0.923;SOR=3.418	GT:AD:DP:GQ:PL	0/1:22,11:33:99:432,0,906
EU153401.1	542330	.	A	C	445.77	.	AC=1;AF=0.500;AN=2;BaseQRankSum=2.073;ClippingRankSum=0.000;DP=34;ExcessHet=3.0103;FS=21.723;MLEAC=1;MLEAF=0.500;MQ=46.51;MQRankSum=-3.711;QD=14.86;ReadPosRankSum=-0.571;SOR=3.422	GT:AD:DP:GQ:PL	0/1:19,11:30:99:474,0,784
EU153401.1	542334	.	C	T	421.73	.	AC=1;AF=0.500;AN=2;BaseQRankSum=0.969;ClippingRankSum=0.000;DP=46;ExcessHet=3.0103;FS=2.304;MLEAC=1;MLEAF=0.500;MQ=44.96;MQRankSum=-2.112;QD=10.04;ReadPosRankSum=1.146;SOR=1.071	GT:AD:DP:GQ:PL	0/1:38,4:42:99:459,0,1777
EU153401.1	542344	.	A	G	2408.77	.	AC=1;AF=0.500;AN=2;BaseQRankSum=1.714;ClippingRankSum=0.000;DP=159;ExcessHet=3.0103;FS=34.666;MLEAC=1;MLEAF=0.500;MQ=40.84;MQRankSum=-2.522;QD=15.64;ReadPosRankSum=-1.289;SOR=2.621	GT:AD:DP:GQ:PL	0/1:80,74:154:99:2437,0,2657
EU153401.1	542352	.	A	G	6070.77	.	AC=1;AF=0.500;AN=2;BaseQRankSum=2.522;ClippingRankSum=0.000;DP=205;ExcessHet=3.0103;FS=27.500;MLEAC=1;MLEAF=0.500;MQ=40.20;MQRankSum=-5.156;QD=30.82;ReadPosRankSum=-1.136;SOR=2.241	GT:AD:DP:GQ:PL	0/1:29,168:197:99:6099,0,611
EU153401.1	542404	.	A	G	3223.77	.	AC=1;AF=0.500;AN=2;BaseQRankSum=1.082;ClippingRankSum=0.000;DP=107;ExcessHet=3.0103;FS=64.939;MLEAC=1;MLEAF=0.500;MQ=43.51;MQRankSum=-3.565;QD=32.24;ReadPosRankSum=0.518;SOR=3.474	GT:AD:DP:GQ:PL	0/1:22,78:100:99:3252,0,618
EU153401.1	542408	.	C	T	157.77	.	AC=1;AF=0.500;AN=2;BaseQRankSum=-0.272;ClippingRankSum=0.000;DP=108;ExcessHet=3.0103;FS=1.374;MLEAC=1;MLEAF=0.500;MQ=43.05;MQRankSum=0.838;QD=1.56;ReadPosRankSum=0.848;SOR=0.348	GT:AD:DP:GQ:PL	0/1:89,12:101:99:186,0,3733
EU153401.1	542418	.	T	C	2449.77	.	AC=1;AF=0.500;AN=2;BaseQRankSum=2.523;ClippingRankSum=0.000;DP=105;ExcessHet=3.0103;FS=50.357;MLEAC=1;MLEAF=0.500;MQ=43.39;MQRankSum=-4.934;QD=26.34;ReadPosRankSum=-1.473;SOR=4.171	GT:AD:DP:GQ:PL	0/1:32,61:93:99:2478,0,1157
EU153401.1	542423	.	C	T	420.77	.	AC=1;AF=0.500;AN=2;BaseQRankSum=0.327;ClippingRankSum=0.000;DP=109;ExcessHet=3.0103;FS=6.398;MLEAC=1;MLEAF=0.500;MQ=43.41;MQRankSum=-0.503;QD=4.13;ReadPosRankSum=0.636;SOR=1.784	GT:AD:DP:GQ:PL	0/1:83,19:102:99:449,0,3462
EU153401.1	542424	.	A	G	1545.77	.	AC=1;AF=0.500;AN=2;BaseQRankSum=1.145;ClippingRankSum=0.000;DP=111;ExcessHet=3.0103;FS=20.484;MLEAC=1;MLEAF=0.500;MQ=43.23;MQRankSum=-2.476;QD=14.72;ReadPosRankSum=2.594;SOR=2.699	GT:AD:DP:GQ:PL	0/1:63,42:105:99:1574,0,2438
EU153401.1	542431	.	G	A	74.77	.	AC=1;AF=0.500;AN=2;BaseQRankSum=1.189;ClippingRankSum=0.000;DP=112;ExcessHet=3.0103;FS=1.653;MLEAC=1;MLEAF=0.500;MQ=43.30;MQRankSum=0.594;QD=0.72;ReadPosRankSum=-2.221;SOR=1.236	GT:AD:DP:GQ:PL	0/1:95,9:104:99:103,0,3990
EU153401.1	542437	.	A	G	3027.77	.	AC=1;AF=0.500;AN=2;BaseQRankSum=2.093;ClippingRankSum=0.000;DP=115;ExcessHet=3.0103;FS=13.146;MLEAC=1;MLEAF=0.500;MQ=42.96;MQRankSum=-5.581;QD=27.78;ReadPosRankSum=0.746;SOR=2.038	GT:AD:DP:GQ:PL	0/1:37,72:109:99:3056,0,1348
EU153401.1	542438	.	GAAA	G,GAAAA	4556.73	.	AC=1,1;AF=0.500,0.500;AN=2;BaseQRankSum=-1.488;ClippingRankSum=0.000;DP=155;ExcessHet=3.0103;FS=1.411;MLEAC=1,1;MLEAF=0.500,0.500;MQ=42.56;MQRankSum=-2.173;QD=31.66;ReadPosRankSum=-0.070;SOR=0.538	GT:AD:DP:GQ:PL	1/2:9,89,17:115:99:4594,142,612,3738,0,4263
EU153401.1	542447	.	A	G	5848.73	.	AC=1;AF=0.500;AN=2;BaseQRankSum=0.539;ClippingRankSum=0.000;DP=198;ExcessHet=3.0103;FS=11.163;MLEAC=1;MLEAF=0.500;MQ=40.78;MQRankSum=-4.337;QD=30.62;ReadPosRankSum=-0.595;SOR=1.644	GT:AD:DP:GQ:PL	0/1:36,155:191:99:5886,0,927
EU153401.1	542465	.	A	C	1031.77	.	AC=1;AF=0.500;AN=2;BaseQRankSum=0.872;ClippingRankSum=0.000;DP=501;ExcessHet=3.0103;FS=2.622;MLEAC=1;MLEAF=0.500;MQ=40.20;MQRankSum=1.230;QD=2.14;ReadPosRankSum=-1.300;SOR=0.777	GT:AD:DP:GQ:PL	0/1:412,70:482:99:1060,0,14614
EU153401.1	542469	.	C	A	123.73	.	AC=1;AF=0.500;AN=2;BaseQRankSum=-0.993;ClippingRankSum=0.000;DP=585;ExcessHet=3.0103;FS=9.170;MLEAC=1;MLEAF=0.500;MQ=40.37;MQRankSum=0.717;QD=0.23;ReadPosRankSum=-0.654;SOR=1.520	GT:AD:DP:GQ:PL	0/1:489,48:537:99:161,0,17384
EU153401.1	542493	.	C	A	6560.77	.	AC=1;AF=0.500;AN=2;BaseQRankSum=0.191;ClippingRankSum=0.000;DP=204;ExcessHet=3.0103;FS=17.058;MLEAC=1;MLEAF=0.500;MQ=43.11;MQRankSum=-4.453;QD=32.80;ReadPosRankSum=-0.940;SOR=2.355	GT:AD:DP:GQ:PL	0/1:25,175:200:99:6589,0,751
EU153401.1	542494	.	G	T	695.77	.	AC=1;AF=0.500;AN=2;BaseQRankSum=0.532;ClippingRankSum=0.000;DP=200;ExcessHet=3.0103;FS=6.173;MLEAC=1;MLEAF=0.500;MQ=43.21;MQRankSum=5.436;QD=3.84;ReadPosRankSum=2.144;SOR=0.272	GT:AD:DP:GQ:PL	0/1:151,30:181:99:724,0,5598
EU153401.1	542502	.	C	T	150.77	.	AC=1;AF=0.500;AN=2;BaseQRankSum=0.259;ClippingRankSum=0.000;DP=170;ExcessHet=3.0103;FS=0.000;MLEAC=1;MLEAF=0.500;MQ=43.49;MQRankSum=-0.472;QD=0.94;ReadPosRankSum=1.576;SOR=0.622	GT:AD:DP:GQ:PL	0/1:145,15:160:99:179,0,5816
EU153401.1	542508	.	C	T	5332.77	.	AC=1;AF=0.500;AN=2;BaseQRankSum=-2.763;ClippingRankSum=0.000;DP=157;ExcessHet=3.0103;FS=5.514;MLEAC=1;MLEAF=0.500;MQ=44.10;MQRankSum=-2.912;QD=26.22;ReadPosRankSum=-4.294;SOR=1.525	GT:AD:DP:GQ:PL	0/1:19,132:151:99:5361,0,662
EU153401.1	542518	.	T	C	613.77	.	AC=1;AF=0.500;AN=2;BaseQRankSum=-0.151;ClippingRankSum=0.000;DP=132;ExcessHet=3.0103;FS=9.950;MLEAC=1;MLEAF=0.500;MQ=46.16;MQRankSum=-2.880;QD=4.99;ReadPosRankSum=-0.827;SOR=1.793	GT:AD:DP:GQ:PL	0/1:98,25:123:99:642,0,4716
EU153401.1	542523	.	CAAA	C	906.73	.	AC=1;AF=0.500;AN=2;BaseQRankSum=0.446;ClippingRankSum=0.000;DP=133;ExcessHet=3.0103;FS=4.327;MLEAC=1;MLEAF=0.500;MQ=46.64;MQRankSum=-3.125;QD=7.82;ReadPosRankSum=-0.725;SOR=1.247	GT:AD:DP:GQ:PL	0/1:89,27:116:99:944,0,4784
EU153401.1	542529	.	A	G	138.77	.	AC=1;AF=0.500;AN=2;BaseQRankSum=-0.349;ClippingRankSum=0.000;DP=124;ExcessHet=3.0103;FS=1.186;MLEAC=1;MLEAF=0.500;MQ=47.04;MQRankSum=-1.162;QD=1.16;SOR=0.442	GT:AD:DP:GQ:PL	0/1:108,12:120:99:167,0,5431
EU153401.1	542530	.	ACAAACAAAC	A	724.73	.	AC=1;AF=0.500;AN=2;BaseQRankSum=0.832;ClippingRankSum=0.000;DP=128;ExcessHet=3.0103;FS=4.325;MLEAC=1;MLEAF=0.500;MQ=46.76;MQRankSum=-2.702;QD=5.84;SOR=1.186	GT:AD:DP:GQ:PL	0/1:100,24:124:99:762,0,5375
EU153401.1	542531	.	CAAA	C	78.73	.	AC=1;AF=0.500;AN=2;BaseQRankSum=0.723;ClippingRankSum=0.000;DP=124;ExcessHet=3.0103;FS=0.000;MLEAC=1;MLEAF=0.500;MQ=46.93;MQRankSum=-3.433;QD=0.68;ReadPosRankSum=0.944;SOR=0.679	GT:AD:DP:GQ:PL	0/1:105,11:116:99:116,0,5662
EU153401.1	542538	.	AC	A	21.76	.	AC=1;AF=0.500;AN=2;BaseQRankSum=0.894;ClippingRankSum=0.000;DP=120;ExcessHet=3.0103;FS=1.326;MLEAC=1;MLEAF=0.500;MQ=46.82;MQRankSum=-1.908;QD=0.19;ReadPosRankSum=2.596;SOR=0.821	GT:AD:DP:GQ:PL	0/1:107,9:116:59:59,0,5681
EU153401.1	542544	.	C	A	354.73	.	AC=1;AF=0.500;AN=2;BaseQRankSum=-0.639;ClippingRankSum=0.000;DP=127;ExcessHet=3.0103;FS=7.107;MLEAC=1;MLEAF=0.500;MQ=46.87;MQRankSum=3.420;QD=2.93;ReadPosRankSum=0.633;SOR=1.302	GT:AD:DP:GQ:PL	0/1:104,17:121:99:392,0,5527
EU153401.1	542546	.	AG	A	162.73	.	AC=1;AF=0.500;AN=2;BaseQRankSum=0.415;ClippingRankSum=0.000;DP=130;ExcessHet=3.0103;FS=2.748;MLEAC=1;MLEAF=0.500;MQ=46.36;MQRankSum=-0.867;QD=1.30;ReadPosRankSum=-1.065;SOR=1.270	GT:AD:DP:GQ:PL	0/1:114,11:125:99:200,0,6235
EU153401.1	542561	.	TG	T	138.73	.	AC=1;AF=0.500;AN=2;BaseQRankSum=0.099;ClippingRankSum=0.000;DP=137;ExcessHet=3.0103;FS=6.279;MLEAC=1;MLEAF=0.500;MQ=44.30;MQRankSum=3.838;QD=1.04;ReadPosRankSum=2.138;SOR=1.604	GT:AD:DP:GQ:PL	0/1:122,12:134:99:176,0,7291
EU153401.1	542594	.	T	C	3475.77	.	AC=1;AF=0.500;AN=2;BaseQRankSum=1.447;ClippingRankSum=0.000;DP=129;ExcessHet=3.0103;FS=15.846;MLEAC=1;MLEAF=0.500;MQ=43.96;MQRankSum=-0.707;QD=28.49;ReadPosRankSum=2.645;SOR=1.406	GT:AD:DP:GQ:PL	0/1:35,87:122:99:3504,0,4173
EU153401.1	542619	.	T	C	36.77	.	AC=1;AF=0.500;AN=2;BaseQRankSum=1.263;ClippingRankSum=0.000;DP=97;ExcessHet=3.0103;FS=5.878;MLEAC=1;MLEAF=0.500;MQ=46.42;MQRankSum=-0.642;QD=0.38;ReadPosRankSum=0.886;SOR=1.821	GT:AD:DP:GQ:PL	0/1:89,8:97:65:65,0,10434
EU153401.1	542624	.	C	G	24.78	.	AC=1;AF=0.500;AN=2;BaseQRankSum=1.236;ClippingRankSum=0.000;DP=84;ExcessHet=3.0103;FS=3.689;MLEAC=1;MLEAF=0.500;MQ=46.93;MQRankSum=1.940;QD=0.30;ReadPosRankSum=1.320;SOR=1.373	GT:AD:DP:GQ:PL	0/1:77,7:84:53:53,0,10237
EU153401.1	542627	.	G	A	865.73	.	AC=1;AF=0.500;AN=2;BaseQRankSum=0.701;ClippingRankSum=0.000;DP=76;ExcessHet=3.0103;FS=0.000;MLEAC=1;MLEAF=0.500;MQ=48.02;MQRankSum=-0.729;QD=11.54;ReadPosRankSum=-0.265;SOR=0.739	GT:AD:DP:GQ:PL	0/1:48,27:75:99:903,0,8483
EU153401.1	542638	.	C	A	2025.77	.	AC=1;AF=0.500;AN=2;BaseQRankSum=1.921;ClippingRankSum=0.000;DP=61;ExcessHet=3.0103;FS=2.926;MLEAC=1;MLEAF=0.500;MQ=46.82;MQRankSum=-5.242;QD=33.21;ReadPosRankSum=-3.938;SOR=1.302	GT:AD:DP:GQ:PL	0/1:15,46:61:99:2054,0,7147
EU153401.1	542641	.	G	A	147.77	.	AC=1;AF=0.500;AN=2;BaseQRankSum=0.961;ClippingRankSum=0.000;DP=57;ExcessHet=3.0103;FS=1.777;MLEAC=1;MLEAF=0.500;MQ=47.32;MQRankSum=-0.905;QD=2.59;ReadPosRankSum=-2.104;SOR=1.191	GT:AD:DP:GQ:PL	0/1:49,8:57:99:176,0,9377
EU153401.1	542642	.	A	G	1689.77	.	AC=1;AF=0.500;AN=2;BaseQRankSum=1.674;ClippingRankSum=0.000;DP=56;ExcessHet=3.0103;FS=3.206;MLEAC=1;MLEAF=0.500;MQ=47.52;MQRankSum=-5.050;QD=31.29;ReadPosRankSum=-3.787;SOR=1.561	GT:AD:DP:GQ:PL	0/1:15,39:54:99:1718,0,7171
EU153401.1	542649	.	A	G	126.77	.	AC=1;AF=0.500;AN=2;BaseQRankSum=1.118;ClippingRankSum=0.000;DP=53;ExcessHet=3.0103;FS=0.000;MLEAC=1;MLEAF=0.500;MQ=47.79;MQRankSum=-1.222;QD=2.39;ReadPosRankSum=-2.314;SOR=0.859	GT:AD:DP:GQ:PL	0/1:46,7:53:99:155,0,9593
EU153401.1	542653	.	A	G	150.77	.	AC=1;AF=0.500;AN=2;BaseQRankSum=-0.152;ClippingRankSum=0.000;DP=42;ExcessHet=3.0103;FS=7.839;MLEAC=1;MLEAF=0.500;MQ=49.25;MQRankSum=-1.886;QD=3.68;ReadPosRankSum=1.664;SOR=2.595	GT:AD:DP:GQ:PL	0/1:34,7:41:99:179,0,8817
EU153401.1	542660	.	CCTT	C	157.73	.	AC=1;AF=0.500;AN=2;BaseQRankSum=0.858;ClippingRankSum=0.000;DP=41;ExcessHet=3.0103;FS=7.981;MLEAC=1;MLEAF=0.500;MQ=49.27;MQRankSum=-2.041;QD=3.94;ReadPosRankSum=1.812;SOR=2.914	GT:AD:DP:GQ:PL	0/1:33,7:40:99:195,0,9203
EU153401.1	542661	.	C	A	336.77	.	AC=1;AF=0.500;AN=2;BaseQRankSum=-0.101;ClippingRankSum=0.000;DP=39;ExcessHet=3.0103;FS=3.728;MLEAC=1;MLEAF=0.500;MQ=49.49;MQRankSum=-2.893;QD=8.64;ReadPosRankSum=-2.280;SOR=0.213	GT:AD:DP:GQ:PL	0/1:28,11:39:99:365,0,9159
EU153401.1	542662	.	T	A	561.77	.	AC=1;AF=0.500;AN=2;BaseQRankSum=0.319;ClippingRankSum=0.000;DP=38;ExcessHet=3.0103;FS=0.000;MLEAC=1;MLEAF=0.500;MQ=49.72;MQRankSum=-3.654;QD=14.78;ReadPosRankSum=-2.898;SOR=0.454	GT:AD:DP:GQ:PL	0/1:23,15:38:99:590,0,8782
EU153401.1	542663	.	T	G	264.77	.	AC=1;AF=0.500;AN=2;BaseQRankSum=0.863;ClippingRankSum=0.000;DP=38;ExcessHet=3.0103;FS=4.367;MLEAC=1;MLEAF=0.500;MQ=49.72;MQRankSum=-2.398;QD=8.02;ReadPosRankSum=-2.502;SOR=0.169	GT:AD:DP:GQ:PL	0/1:25,8:33:99:293,0,9057
EU153401.1	542665	.	ATGAAAGAGGGGAGAC	A	157.73	.	AC=1;AF=0.500;AN=2;BaseQRankSum=0.973;ClippingRankSum=0.000;DP=36;ExcessHet=3.0103;FS=5.200;MLEAC=1;MLEAF=0.500;MQ=49.97;MQRankSum=-2.654;QD=4.38;SOR=2.140	GT:AD:DP:GQ:PL	0/1:30,6:36:99:195,0,9845
EU153401.1	542675	.	G	A	325.77	.	AC=1;AF=0.500;AN=2;BaseQRankSum=0.389;ClippingRankSum=0.000;DP=32;ExcessHet=3.0103;FS=1.960;MLEAC=1;MLEAF=0.500;MQ=49.55;MQRankSum=-3.490;QD=10.18;ReadPosRankSum=-0.870;SOR=1.329	GT:AD:DP:GQ:PL	0/1:22,10:32:99:354,0,8907
EU153401.1	542680	.	C	T	103.77	.	AC=1;AF=0.500;AN=2;BaseQRankSum=-0.741;ClippingRankSum=0.000;DP=31;ExcessHet=3.0103;FS=0.000;MLEAC=1;MLEAF=0.500;MQ=49.82;MQRankSum=-2.348;QD=3.35;ReadPosRankSum=-0.782;SOR=0.382	GT:AD:DP:GQ:PL	0/1:26,5:31:99:132,0,9186
EU153401.1	542685	.	AGCAATAGAG	A	196.73	.	AC=1;AF=0.500;AN=2;BaseQRankSum=0.879;ClippingRankSum=0.000;DP=31;ExcessHet=3.0103;FS=5.563;MLEAC=1;MLEAF=0.500;MQ=49.82;MQRankSum=-3.151;QD=7.87;SOR=2.584	GT:AD:DP:GQ:PL	0/1:19,6:25:99:234,0,8946
EU153401.1	542686	.	G	C	238.77	.	AC=1;AF=0.500;AN=2;BaseQRankSum=1.126;ClippingRankSum=0.000;DP=30;ExcessHet=3.0103;FS=0.000;MLEAC=1;MLEAF=0.500;MQ=49.45;MQRankSum=-3.443;QD=7.96;ReadPosRankSum=-0.460;SOR=1.022	GT:AD:DP:GQ:PL	0/1:22,8:30:99:267,0,8807
EU153401.1	542687	.	C	T	58.77	.	AC=1;AF=0.500;AN=2;BaseQRankSum=0.623;ClippingRankSum=0.000;DP=31;ExcessHet=3.0103;FS=2.599;MLEAC=1;MLEAF=0.500;MQ=49.82;MQRankSum=-1.654;QD=1.90;ReadPosRankSum=-0.556;SOR=1.532	GT:AD:DP:GQ:PL	0/1:27,4:31:87:87,0,9128
EU153401.1	542690	.	T	C	238.77	.	AC=1;AF=0.500;AN=2;BaseQRankSum=1.100;ClippingRankSum=0.000;DP=31;ExcessHet=3.0103;FS=1.927;MLEAC=1;MLEAF=0.500;MQ=49.82;MQRankSum=-3.533;QD=7.70;ReadPosRankSum=-0.175;SOR=1.230	GT:AD:DP:GQ:PL	0/1:23,8:31:99:267,0,8807
EU153401.1	542692	.	G	C	58.77	.	AC=1;AF=0.500;AN=2;BaseQRankSum=0.677;ClippingRankSum=0.000;DP=29;ExcessHet=3.0103;FS=0.000;MLEAC=1;MLEAF=0.500;MQ=50.61;MQRankSum=-2.673;QD=2.03;ReadPosRankSum=1.051;SOR=0.223	GT:AD:DP:GQ:PL	0/1:26,3:29:87:87,0,9228
EU153401.1	542701	.	C	T	286.77	.	AC=1;AF=0.500;AN=2;BaseQRankSum=0.000;ClippingRankSum=0.000;DP=32;ExcessHet=3.0103;FS=0.000;MLEAC=1;MLEAF=0.500;MQ=50.33;MQRankSum=-4.172;QD=9.56;ReadPosRankSum=-0.822;SOR=0.627	GT:AD:DP:GQ:PL	0/1:21,9:30:99:315,0,8591
EU153401.1	542715	.	A	G	301.77	.	AC=1;AF=0.500;AN=2;BaseQRankSum=1.191;ClippingRankSum=0.000;DP=38;ExcessHet=3.0103;FS=0.000;MLEAC=1;MLEAF=0.500;MQ=47.98;MQRankSum=-3.310;QD=8.88;ReadPosRankSum=-2.365;SOR=0.720	GT:AD:DP:GQ:PL	0/1:24,10:34:99:330,0,8346
EU153401.1	542718	.	G	A	49.77	.	AC=1;AF=0.500;AN=2;BaseQRankSum=0.624;ClippingRankSum=0.000;DP=42;ExcessHet=3.0103;FS=14.606;MLEAC=1;MLEAF=0.500;MQ=46.66;MQRankSum=-1.644;QD=1.18;ReadPosRankSum=-1.538;SOR=3.236	GT:AD:DP:GQ:PL	0/1:38,4:42:78:78,0,9465
EU153401.1	542719	.	A	T	46.77	.	AC=1;AF=0.500;AN=2;BaseQRankSum=0.696;ClippingRankSum=0.000;DP=44;ExcessHet=3.0103;FS=13.557;MLEAC=1;MLEAF=0.500;MQ=45.93;MQRankSum=-1.496;QD=1.06;ReadPosRankSum=-1.262;SOR=3.241	GT:AD:DP:GQ:PL	0/1:40,4:44:75:75,0,9507
EU153401.1	542729	.	A	G	2153.77	.	AC=1;AF=0.500;AN=2;BaseQRankSum=3.977;ClippingRankSum=0.000;DP=66;ExcessHet=3.0103;FS=13.048;MLEAC=1;MLEAF=0.500;MQ=44.60;MQRankSum=-6.031;QD=32.63;ReadPosRankSum=-2.856;SOR=1.741	GT:AD:DP:GQ:PL	0/1:19,47:66:99:2182,0,6499
EU153401.1	542753	.	T	C	2454.77	.	AC=1;AF=0.500;AN=2;BaseQRankSum=1.126;ClippingRankSum=0.000;DP=147;ExcessHet=3.0103;FS=2.508;MLEAC=1;MLEAF=0.500;MQ=41.01;MQRankSum=-4.749;QD=16.93;ReadPosRankSum=-1.443;SOR=0.999	GT:AD:DP:GQ:PL	0/1:71,74:145:99:2483,0,6782
EU153401.1	542776	.	A	T	2826.77	.	AC=1;AF=0.500;AN=2;BaseQRankSum=-0.592;ClippingRankSum=0.000;DP=116;ExcessHet=3.0103;FS=2.276;MLEAC=1;MLEAF=0.500;MQ=43.20;MQRankSum=-6.151;QD=31.06;ReadPosRankSum=-2.777;SOR=0.495	GT:AD:DP:GQ:PL	0/1:17,74:91:99:2855,0,4952
EU153401.1	542787	.	T	C	48.77	.	AC=1;AF=0.500;AN=2;BaseQRankSum=1.452;ClippingRankSum=0.000;DP=99;ExcessHet=3.0103;FS=0.000;MLEAC=1;MLEAF=0.500;MQ=44.14;MQRankSum=0.321;QD=0.50;ReadPosRankSum=-1.205;SOR=0.570	GT:AD:DP:GQ:PL	0/1:88,9:97:77:77,0,9173
EU153401.1	542798	.	A	AAAACAGAAACAGGAAG	82.73	.	AC=1;AF=0.500;AN=2;BaseQRankSum=1.660;ClippingRankSum=0.000;DP=85;ExcessHet=3.0103;FS=3.535;MLEAC=1;MLEAF=0.500;MQ=45.86;MQRankSum=-1.476;QD=1.07;ReadPosRankSum=-3.092;SOR=0.245	GT:AD:DP:GQ:PL	0/1:68,9:77:99:120,0,8461
EU153401.1	542801	.	A	AC	562.73	.	AC=1;AF=0.500;AN=2;BaseQRankSum=-0.739;ClippingRankSum=0.000;DP=62;ExcessHet=3.0103;FS=2.476;MLEAC=1;MLEAF=0.500;MQ=49.65;MQRankSum=-2.321;QD=10.23;ReadPosRankSum=-1.983;SOR=0.393	GT:AD:DP:GQ:PL	0/1:36,19:55:99:600,0,7581
EU153401.1	542802	.	T	TGAACCGGGA	241.73	.	AC=1;AF=0.500;AN=2;BaseQRankSum=-0.922;ClippingRankSum=0.000;DP=61;ExcessHet=3.0103;FS=1.405;MLEAC=1;MLEAF=0.500;MQ=49.52;MQRankSum=-0.928;QD=5.26;ReadPosRankSum=-0.927;SOR=0.963	GT:AD:DP:GQ:PL	0/1:36,10:46:99:279,0,7827
EU153401.1	542806	.	A	AGTTGAG	102.73	.	AC=1;AF=0.500;AN=2;BaseQRankSum=0.529;ClippingRankSum=0.000;DP=59;ExcessHet=3.0103;FS=0.000;MLEAC=1;MLEAF=0.500;MQ=49.11;MQRankSum=-0.601;QD=1.83;ReadPosRankSum=-0.184;SOR=0.675	GT:AD:DP:GQ:PL	0/1:49,7:56:99:140,0,8034
EU153401.1	542809	.	T	G	45.77	.	AC=1;AF=0.500;AN=2;BaseQRankSum=-1.511;ClippingRankSum=0.000;DP=55;ExcessHet=3.0103;FS=1.911;MLEAC=1;MLEAF=0.500;MQ=48.97;MQRankSum=-1.112;QD=0.97;ReadPosRankSum=-0.794;SOR=0.857	GT:AD:DP:GQ:PL	0/1:42,5:47:74:74,0,7808
EU153401.1	542810	.	T	C	78.77	.	AC=1;AF=0.500;AN=2;BaseQRankSum=0.562;ClippingRankSum=0.000;DP=55;ExcessHet=3.0103;FS=0.000;MLEAC=1;MLEAF=0.500;MQ=48.97;MQRankSum=-1.873;QD=1.49;ReadPosRankSum=0.576;SOR=0.509	GT:AD:DP:GQ:PL	0/1:47,6:53:99:107,0,7931
EU153401.1	542815	.	C	T	12.99	.	AC=1;AF=0.500;AN=2;BaseQRankSum=-2.728;ClippingRankSum=0.000;DP=57;ExcessHet=3.0103;FS=1.814;MLEAC=1;MLEAF=0.500;MQ=48.53;MQRankSum=-0.857;QD=0.24;ReadPosRankSum=-0.866;SOR=0.921	GT:AD:DP:GQ:PL	0/1:50,5:55:41:41,0,8229
EU153401.1	542823	.	T	G	45.77	.	AC=1;AF=0.500;AN=2;BaseQRankSum=1.313;ClippingRankSum=0.000;DP=65;ExcessHet=3.0103;FS=0.000;MLEAC=1;MLEAF=0.500;MQ=46.55;MQRankSum=-1.169;QD=0.73;ReadPosRankSum=1.406;SOR=0.538	GT:AD:DP:GQ:PL	0/1:57,6:63:74:74,0,8297
EU153401.1	542826	.	C	A	42.77	.	AC=1;AF=0.500;AN=2;BaseQRankSum=1.251;ClippingRankSum=0.000;DP=65;ExcessHet=3.0103;FS=0.000;MLEAC=1;MLEAF=0.500;MQ=46.21;MQRankSum=-1.073;QD=0.68;ReadPosRankSum=1.418;SOR=0.538	GT:AD:DP:GQ:PL	0/1:57,6:63:71:71,0,8392
EU153401.1	542829	.	G	A	228.77	.	AC=1;AF=0.500;AN=2;BaseQRankSum=1.569;ClippingRankSum=0.000;DP=65;ExcessHet=3.0103;FS=5.522;MLEAC=1;MLEAF=0.500;MQ=46.80;MQRankSum=-1.977;QD=3.63;ReadPosRankSum=1.690;SOR=1.288	GT:AD:DP:GQ:PL	0/1:54,9:63:99:257,0,7943
EU153401.1	542833	.	A	G	440.77	.	AC=1;AF=0.500;AN=2;BaseQRankSum=1.321;ClippingRankSum=0.000;DP=63;ExcessHet=3.0103;FS=6.130;MLEAC=1;MLEAF=0.500;MQ=46.66;MQRankSum=-2.900;QD=7.23;ReadPosRankSum=-1.316;SOR=0.936	GT:AD:DP:GQ:PL	0/1:46,15:61:99:469,0,6544
EU153401.1	542840	.	A	G	99.77	.	AC=1;AF=0.500;AN=2;BaseQRankSum=0.403;ClippingRankSum=0.000;DP=62;ExcessHet=3.0103;FS=10.533;MLEAC=1;MLEAF=0.500;MQ=47.03;MQRankSum=-2.624;QD=1.66;ReadPosRankSum=-0.382;SOR=2.258	GT:AD:DP:GQ:PL	0/1:54,6:60:99:128,0,7536
EU153401.1	542851	.	A	C	941.77	.	AC=1;AF=0.500;AN=2;BaseQRankSum=2.599;ClippingRankSum=0.000;DP=57;ExcessHet=3.0103;FS=3.749;MLEAC=1;MLEAF=0.500;MQ=48.12;MQRankSum=-4.984;QD=17.12;ReadPosRankSum=0.287;SOR=0.899	GT:AD:DP:GQ:PL	0/1:29,26:55:99:970,0,5951
EU153401.1	542855	.	A	C	12.96	.	AC=1;AF=0.500;AN=2;BaseQRankSum=1.296;ClippingRankSum=0.000;DP=58;ExcessHet=3.0103;FS=0.000;MLEAC=1;MLEAF=0.500;MQ=48.81;MQRankSum=-1.659;QD=0.23;ReadPosRankSum=0.014;SOR=0.995	GT:AD:DP:GQ:PL	0/1:51,5:56:50:50,0,7356
EU153401.1	542860	.	G	C	201.77	.	AC=1;AF=0.500;AN=2;BaseQRankSum=0.922;ClippingRankSum=0.000;DP=58;ExcessHet=3.0103;FS=0.000;MLEAC=1;MLEAF=0.500;MQ=49.58;MQRankSum=-2.774;QD=3.60;ReadPosRankSum=0.892;SOR=0.804	GT:AD:DP:GQ:PL	0/1:49,7:56:99:230,0,7111
EU153401.1	542861	.	T	C	822.73	.	AC=1;AF=0.500;AN=2;BaseQRankSum=2.173;ClippingRankSum=0.000;DP=56;ExcessHet=3.0103;FS=2.391;MLEAC=1;MLEAF=0.500;MQ=49.53;MQRankSum=-6.172;QD=15.82;ReadPosRankSum=1.207;SOR=0.528	GT:AD:DP:GQ:PL	0/1:29,23:52:99:860,0,5180
EU153401.1	542962	.	G	A	2666.77	.	AC=1;AF=0.500;AN=2;BaseQRankSum=3.559;ClippingRankSum=0.000;DP=134;ExcessHet=3.0103;FS=29.344;MLEAC=1;MLEAF=0.500;MQ=42.30;MQRankSum=-4.761;QD=23.81;ReadPosRankSum=-2.551;SOR=3.038	GT:AD:DP:GQ:PL	0/1:43,69:112:99:2695,0,2407
EU153401.1	542982	.	CCCTG	C	697.73	.	AC=1;AF=0.500;AN=2;BaseQRankSum=2.503;ClippingRankSum=0.000;DP=52;ExcessHet=3.0103;FS=26.420;MLEAC=1;MLEAF=0.500;MQ=49.54;MQRankSum=-4.820;QD=13.68;ReadPosRankSum=-3.695;SOR=4.880	GT:AD:DP:GQ:PL	0/1:35,16:51:99:735,0,3955
EU153401.1	542989	.	G	A	559.73	.	AC=1;AF=0.500;AN=2;BaseQRankSum=1.619;ClippingRankSum=0.000;DP=45;ExcessHet=3.0103;FS=27.981;MLEAC=1;MLEAF=0.500;MQ=50.17;MQRankSum=-5.595;QD=12.72;ReadPosRankSum=-1.033;SOR=5.136	GT:AD:DP:GQ:PL	0/1:28,16:44:99:597,0,4069
EU153401.1	542990	.	T	C	289.77	.	AC=1;AF=0.500;AN=2;BaseQRankSum=1.111;ClippingRankSum=0.000;DP=43;ExcessHet=3.0103;FS=20.896;MLEAC=1;MLEAF=0.500;MQ=50.13;MQRankSum=-4.584;QD=6.74;ReadPosRankSum=0.542;SOR=4.530	GT:AD:DP:GQ:PL	0/1:31,12:43:99:318,0,4331
EU153401.1	543000	.	G	A	117.77	.	AC=1;AF=0.500;AN=2;BaseQRankSum=1.633;ClippingRankSum=0.000;DP=37;ExcessHet=3.0103;FS=8.269;MLEAC=1;MLEAF=0.500;MQ=53.05;MQRankSum=-3.248;QD=3.18;ReadPosRankSum=-2.465;SOR=3.077	GT:AD:DP:GQ:PL	0/1:31,6:37:99:146,0,4858
EU153401.1	543017	.	A	G	13.91	.	AC=1;AF=0.500;AN=2;BaseQRankSum=0.510;ClippingRankSum=0.000;DP=28;ExcessHet=3.0103;FS=0.000;MLEAC=1;MLEAF=0.500;MQ=53.88;MQRankSum=-1.744;QD=0.52;ReadPosRankSum=-2.270;SOR=0.743	GT:AD:DP:GQ:PL	0/1:25,2:27:51:51,0,4985
EU153401.1	543027	.	C	T	34.77	.	AC=1;AF=0.500;AN=2;BaseQRankSum=-0.605;ClippingRankSum=0.000;DP=24;ExcessHet=3.0103;FS=2.625;MLEAC=1;MLEAF=0.500;MQ=55.30;MQRankSum=-3.079;QD=1.45;ReadPosRankSum=-0.874;SOR=1.402	GT:AD:DP:GQ:PL	0/1:21,3:24:63:63,0,5000
EU153401.1	543034	.	G	A	37.77	.	AC=1;AF=0.500;AN=2;BaseQRankSum=0.516;ClippingRankSum=0.000;DP=23;ExcessHet=3.0103;FS=2.682;MLEAC=1;MLEAF=0.500;MQ=56.32;MQRankSum=-3.669;QD=1.64;ReadPosRankSum=-0.503;SOR=1.501	GT:AD:DP:GQ:PL	0/1:20,3:23:66:66,0,5500
EU153401.1	543040	.	A	C	120.77	.	AC=1;AF=0.500;AN=2;BaseQRankSum=0.000;ClippingRankSum=0.000;DP=23;ExcessHet=3.0103;FS=0.000;MLEAC=1;MLEAF=0.500;MQ=56.32;MQRankSum=-4.613;QD=5.25;ReadPosRankSum=-0.690;SOR=0.693	GT:AD:DP:GQ:PL	0/1:19,4:23:99:149,0,5792
EU153401.1	543043	.	C	A	70.77	.	AC=1;AF=0.500;AN=2;BaseQRankSum=0.000;ClippingRankSum=0.000;DP=24;ExcessHet=3.0103;FS=0.000;MLEAC=1;MLEAF=0.500;MQ=55.73;MQRankSum=-3.879;QD=2.95;ReadPosRankSum=-1.668;SOR=0.836	GT:AD:DP:GQ:PL	0/1:20,4:24:99:99,0,6107
EU153401.1	543059	.	T	C	34.77	.	AC=1;AF=0.500;AN=2;BaseQRankSum=0.516;ClippingRankSum=0.000;DP=23;ExcessHet=3.0103;FS=2.682;MLEAC=1;MLEAF=0.500;MQ=56.32;MQRankSum=-3.669;QD=1.51;ReadPosRankSum=-1.600;SOR=1.501	GT:AD:DP:GQ:PL	0/1:20,3:23:63:63,0,7090
EU153401.1	543180	.	T	C	11.12	.	AC=1;AF=0.500;AN=2;BaseQRankSum=0.911;ClippingRankSum=0.000;DP=18;ExcessHet=3.0103;FS=3.140;MLEAC=1;MLEAF=0.500;MQ=56.94;MQRankSum=-3.859;QD=0.65;ReadPosRankSum=-0.671;SOR=2.093	GT:AD:DP:GQ:PL	0/1:15,2:17:39:39,0,11148
EU153401.1	543205	.	A	G	11.12	.	AC=1;AF=0.500;AN=2;BaseQRankSum=0.667;ClippingRankSum=0.000;DP=18;ExcessHet=3.0103;FS=2.884;MLEAC=1;MLEAF=0.500;MQ=56.94;MQRankSum=-3.859;QD=0.65;ReadPosRankSum=0.820;SOR=1.688	GT:AD:DP:GQ:PL	0/1:15,2:17:39:39,0,11247
EU153401.1	543210	.	T	TTGATC	37.73	.	AC=1;AF=0.500;AN=2;BaseQRankSum=0.758;ClippingRankSum=0.000;DP=19;ExcessHet=3.0103;FS=2.762;MLEAC=1;MLEAF=0.500;MQ=57.10;MQRankSum=-3.987;QD=2.10;ReadPosRankSum=1.429;SOR=1.536	GT:AD:DP:GQ:PL	0/1:16,2:18:75:75,0,12181
EU153401.1	543215	.	T	C	46.77	.	AC=1;AF=0.500;AN=2;BaseQRankSum=0.712;ClippingRankSum=0.000;DP=21;ExcessHet=3.0103;FS=2.831;MLEAC=1;MLEAF=0.500;MQ=56.55;MQRankSum=-4.261;QD=2.34;ReadPosRankSum=-0.053;SOR=1.863	GT:AD:DP:GQ:PL	0/1:17,3:20:75:75,0,12181
EU153401.1	543219	.	T	A	49.77	.	AC=1;AF=0.500;AN=2;BaseQRankSum=0.735;ClippingRankSum=0.000;DP=20;ExcessHet=3.0103;FS=2.754;MLEAC=1;MLEAF=0.500;MQ=56.37;MQRankSum=-4.141;QD=2.62;ReadPosRankSum=-0.224;SOR=1.609	GT:AD:DP:GQ:PL	0/1:16,3:19:78:78,0,11529
EU153401.1	543233	.	G	T	46.77	.	AC=1;AF=0.500;AN=2;BaseQRankSum=0.992;ClippingRankSum=0.000;DP=21;ExcessHet=3.0103;FS=2.831;MLEAC=1;MLEAF=0.500;MQ=56.55;MQRankSum=-4.261;QD=2.34;ReadPosRankSum=-0.859;SOR=1.863	GT:AD:DP:GQ:PL	0/1:17,3:20:75:75,0,11380
EU153401.1	543243	.	C	G	43.77	.	AC=1;AF=0.500;AN=2;BaseQRankSum=0.992;ClippingRankSum=0.000;DP=22;ExcessHet=3.0103;FS=2.831;MLEAC=1;MLEAF=0.500;MQ=55.48;MQRankSum=-4.261;QD=2.19;ReadPosRankSum=-1.166;SOR=1.863	GT:AD:DP:GQ:PL	0/1:17,3:20:72:72,0,11500
EU153401.1	543252	.	T	C	100.77	.	AC=1;AF=0.500;AN=2;BaseQRankSum=0.510;ClippingRankSum=0.000;DP=30;ExcessHet=3.0103;FS=0.000;MLEAC=1;MLEAF=0.500;MQ=50.87;MQRankSum=-0.563;QD=3.60;ReadPosRankSum=-1.705;SOR=1.292	GT:AD:DP:GQ:PL	0/1:27,1:28:99:129,0,12719
EU153401.1	543258	.	T	C	1447.77	.	AC=1;AF=0.500;AN=2;BaseQRankSum=1.499;ClippingRankSum=0.000;DP=50;ExcessHet=3.0103;FS=19.446;MLEAC=1;MLEAF=0.500;MQ=46.02;MQRankSum=-3.336;QD=30.16;ReadPosRankSum=-5.138;SOR=3.442	GT:AD:DP:GQ:PL	0/1:24,24:48:99:1476,0,12005
EU153401.1	543263	.	C	T	435.77	.	AC=1;AF=0.500;AN=2;BaseQRankSum=-1.903;ClippingRankSum=0.000;DP=82;ExcessHet=3.0103;FS=0.000;MLEAC=1;MLEAF=0.500;MQ=41.51;MQRankSum=-0.696;QD=5.31;ReadPosRankSum=2.622;SOR=0.607	GT:AD:DP:GQ:PL	0/1:66,16:82:99:464,0,3020
EU153401.1	543264	.	A	AT	12.96	.	AC=1;AF=0.500;AN=2;BaseQRankSum=1.095;ClippingRankSum=0.000;DP=82;ExcessHet=3.0103;FS=1.533;MLEAC=1;MLEAF=0.500;MQ=41.51;MQRankSum=-0.770;QD=0.16;ReadPosRankSum=2.877;SOR=0.412	GT:AD:DP:GQ:PL	0/1:75,7:82:50:50,0,3577
EU153401.1	543266	.	T	TGC	24.75	.	AC=1;AF=0.500;AN=2;BaseQRankSum=0.575;ClippingRankSum=0.000;DP=81;ExcessHet=3.0103;FS=1.550;MLEAC=1;MLEAF=0.500;MQ=42.42;MQRankSum=-0.912;QD=0.31;ReadPosRankSum=2.828;SOR=0.402	GT:AD:DP:GQ:PL	0/1:73,7:80:62:62,0,3409
EU153401.1	543277	.	C	A	1807.77	.	AC=1;AF=0.500;AN=2;BaseQRankSum=0.356;ClippingRankSum=0.000;DP=61;ExcessHet=3.0103;FS=4.092;MLEAC=1;MLEAF=0.500;MQ=44.49;MQRankSum=-5.842;QD=29.64;ReadPosRankSum=-2.525;SOR=1.440	GT:AD:DP:GQ:PL	0/1:20,41:61:99:1836,0,895
EU153401.1	543278	.	T	A	1776.73	.	AC=1;AF=0.500;AN=2;BaseQRankSum=0.536;ClippingRankSum=0.000;DP=59;ExcessHet=3.0103;FS=8.180;MLEAC=1;MLEAF=0.500;MQ=45.02;MQRankSum=-6.163;QD=30.11;ReadPosRankSum=-2.475;SOR=1.819	GT:AD:DP:GQ:PL	0/1:19,40:59:99:1814,0,901
EU153401.1	543280	.	G	A	219.73	.	AC=1;AF=0.500;AN=2;BaseQRankSum=-1.214;ClippingRankSum=0.000;DP=59;ExcessHet=3.0103;FS=1.475;MLEAC=1;MLEAF=0.500;MQ=45.73;MQRankSum=-1.545;QD=3.85;ReadPosRankSum=1.656;SOR=0.375	GT:AD:DP:GQ:PL	0/1:48,9:57:99:257,0,2434
EU153401.1	543285	.	T	A	81.73	.	AC=1;AF=0.500;AN=2;BaseQRankSum=1.080;ClippingRankSum=0.000;DP=63;ExcessHet=3.0103;FS=1.693;MLEAC=1;MLEAF=0.500;MQ=45.08;MQRankSum=-1.569;QD=1.30;ReadPosRankSum=2.087;SOR=0.315	GT:AD:DP:GQ:PL	0/1:56,7:63:99:119,0,2611
EU153401.1	543295	.	T	C	734.77	.	AC=1;AF=0.500;AN=2;BaseQRankSum=2.467;ClippingRankSum=0.000;DP=62;ExcessHet=3.0103;FS=11.432;MLEAC=1;MLEAF=0.500;MQ=46.22;MQRankSum=-3.955;QD=13.36;ReadPosRankSum=0.800;SOR=2.343	GT:AD:DP:GQ:PL	0/1:35,20:55:99:763,0,1587
EU153401.1	543298	.	C	G	42.77	.	AC=1;AF=0.500;AN=2;BaseQRankSum=1.313;ClippingRankSum=0.000;DP=63;ExcessHet=3.0103;FS=3.840;MLEAC=1;MLEAF=0.500;MQ=46.13;MQRankSum=-1.866;QD=0.68;ReadPosRankSum=2.361;SOR=0.233	GT:AD:DP:GQ:PL	0/1:57,6:63:71:71,0,2698
EU153401.1	543299	.	C	A	1311.77	.	AC=1;AF=0.500;AN=2;BaseQRankSum=1.789;ClippingRankSum=0.000;DP=64;ExcessHet=3.0103;FS=1.030;MLEAC=1;MLEAF=0.500;MQ=46.38;MQRankSum=-5.134;QD=21.50;ReadPosRankSum=1.693;SOR=0.914	GT:AD:DP:GQ:PL	0/1:27,34:61:99:1340,0,1292
EU153401.1	543309	.	G	T	837.77	.	AC=1;AF=0.500;AN=2;BaseQRankSum=-0.075;ClippingRankSum=0.000;DP=80;ExcessHet=3.0103;FS=1.344;MLEAC=1;MLEAF=0.500;MQ=45.19;MQRankSum=-1.680;QD=10.47;ReadPosRankSum=2.273;SOR=0.441	GT:AD:DP:GQ:PL	0/1:70,10:80:99:866,0,3221
EU153401.1	543317	.	G	C	1914.77	.	AC=1;AF=0.500;AN=2;BaseQRankSum=1.325;ClippingRankSum=0.000;DP=86;ExcessHet=3.0103;FS=33.195;MLEAC=1;MLEAF=0.500;MQ=44.87;MQRankSum=-6.103;QD=22.53;ReadPosRankSum=2.964;SOR=3.497	GT:AD:DP:GQ:PL	0/1:36,49:85:99:1943,0,1515
EU153401.1	543334	.	A	G	117.77	.	AC=1;AF=0.500;AN=2;BaseQRankSum=1.527;ClippingRankSum=0.000;DP=98;ExcessHet=3.0103;FS=3.537;MLEAC=1;MLEAF=0.500;MQ=43.70;MQRankSum=-0.737;QD=1.20;ReadPosRankSum=1.665;SOR=1.460	GT:AD:DP:GQ:PL	0/1:88,10:98:99:146,0,3903
EU153401.1	543335	.	T	C	114.77	.	AC=1;AF=0.500;AN=2;BaseQRankSum=1.558;ClippingRankSum=0.000;DP=100;ExcessHet=3.0103;FS=3.527;MLEAC=1;MLEAF=0.500;MQ=43.76;MQRankSum=-0.721;QD=1.15;ReadPosRankSum=1.751;SOR=1.500	GT:AD:DP:GQ:PL	0/1:90,10:100:99:143,0,3945
EU153401.1	543341	.	G	C	39.77	.	AC=1;AF=0.500;AN=2;BaseQRankSum=-1.178;ClippingRankSum=0.000;DP=100;ExcessHet=3.0103;FS=1.735;MLEAC=1;MLEAF=0.500;MQ=43.35;MQRankSum=-2.055;QD=0.40;ReadPosRankSum=-1.943;SOR=1.075	GT:AD:DP:GQ:PL	0/1:93,7:100:68:68,0,4053
EU153401.1	543343	.	G	T	1584.77	.	AC=1;AF=0.500;AN=2;BaseQRankSum=2.818;ClippingRankSum=0.000;DP=98;ExcessHet=3.0103;FS=25.500;MLEAC=1;MLEAF=0.500;MQ=43.61;MQRankSum=-4.338;QD=16.68;ReadPosRankSum=1.255;SOR=2.944	GT:AD:DP:GQ:PL	0/1:55,40:95:99:1613,0,2334
EU153401.1	543348	.	C	A	27.77	.	AC=1;AF=0.500;AN=2;BaseQRankSum=-0.851;ClippingRankSum=0.000;DP=100;ExcessHet=3.0103;FS=0.000;MLEAC=1;MLEAF=0.500;MQ=43.44;MQRankSum=-0.630;QD=0.28;ReadPosRankSum=0.274;SOR=0.734	GT:AD:DP:GQ:PL	0/1:92,8:100:56:56,0,3993
EU153401.1	543349	.	C	T	66.77	.	AC=1;AF=0.500;AN=2;BaseQRankSum=1.272;ClippingRankSum=0.000;DP=100;ExcessHet=3.0103;FS=1.426;MLEAC=1;MLEAF=0.500;MQ=43.58;MQRankSum=-1.289;QD=0.67;ReadPosRankSum=1.243;SOR=0.900	GT:AD:DP:GQ:PL	0/1:91,9:100:95:95,0,4031
EU153401.1	543351	.	C	A	60.77	.	AC=1;AF=0.500;AN=2;BaseQRankSum=0.378;ClippingRankSum=0.000;DP=101;ExcessHet=3.0103;FS=1.440;MLEAC=1;MLEAF=0.500;MQ=43.43;MQRankSum=-1.242;QD=0.60;ReadPosRankSum=1.092;SOR=0.941	GT:AD:DP:GQ:PL	0/1:92,9:101:89:89,0,4382
EU153401.1	543352	.	A	G	1365.77	.	AC=1;AF=0.500;AN=2;BaseQRankSum=0.377;ClippingRankSum=0.000;DP=101;ExcessHet=3.0103;FS=16.144;MLEAC=1;MLEAF=0.500;MQ=43.43;MQRankSum=-1.566;QD=13.52;ReadPosRankSum=-0.713;SOR=2.285	GT:AD:DP:GQ:PL	0/1:64,37:101:99:1394,0,3075
EU153401.1	543355	.	A	G	378.77	.	AC=1;AF=0.500;AN=2;BaseQRankSum=1.793;ClippingRankSum=0.000;DP=103;ExcessHet=3.0103;FS=17.372;MLEAC=1;MLEAF=0.500;MQ=43.81;MQRankSum=-1.311;QD=3.68;ReadPosRankSum=-0.041;SOR=3.145	GT:AD:DP:GQ:PL	0/1:87,16:103:99:407,0,4025
EU153401.1	543357	.	C	G	384.77	.	AC=1;AF=0.500;AN=2;BaseQRankSum=0.672;ClippingRankSum=0.000;DP=102;ExcessHet=3.0103;FS=6.025;MLEAC=1;MLEAF=0.500;MQ=43.85;MQRankSum=-1.368;QD=3.89;ReadPosRankSum=-0.124;SOR=1.617	GT:AD:DP:GQ:PL	0/1:83,16:99:99:413,0,4209
EU153401.1	543364	.	A	G	3252.77	.	AC=1;AF=0.500;AN=2;BaseQRankSum=1.786;ClippingRankSum=0.000;DP=102;ExcessHet=3.0103;FS=20.804;MLEAC=1;MLEAF=0.500;MQ=43.82;MQRankSum=-5.176;QD=32.86;ReadPosRankSum=-1.237;SOR=1.971	GT:AD:DP:GQ:PL	0/1:26,73:99:99:3281,0,1497
EU153401.1	543366	.	C	T	51.77	.	AC=1;AF=0.500;AN=2;BaseQRankSum=0.596;ClippingRankSum=0.000;DP=107;ExcessHet=3.0103;FS=1.397;MLEAC=1;MLEAF=0.500;MQ=44.72;MQRankSum=1.680;QD=0.48;ReadPosRankSum=-0.264;SOR=0.403	GT:AD:DP:GQ:PL	0/1:98,9:107:80:80,0,4776
EU153401.1	543367	.	A	G	45.77	.	AC=1;AF=0.500;AN=2;BaseQRankSum=-0.320;ClippingRankSum=0.000;DP=107;ExcessHet=3.0103;FS=1.397;MLEAC=1;MLEAF=0.500;MQ=44.72;MQRankSum=1.680;QD=0.43;ReadPosRankSum=-0.180;SOR=0.403	GT:AD:DP:GQ:PL	0/1:98,9:107:74:74,0,4860
EU153401.1	543371	.	C	A	3372.77	.	AC=1;AF=0.500;AN=2;BaseQRankSum=1.840;ClippingRankSum=0.000;DP=110;ExcessHet=3.0103;FS=9.477;MLEAC=1;MLEAF=0.500;MQ=45.17;MQRankSum=-5.420;QD=30.94;ReadPosRankSum=-1.082;SOR=1.668	GT:AD:DP:GQ:PL	0/1:28,81:109:99:3401,0,1731
EU153401.1	543375	.	A	ACTAG	48.73	.	AC=1;AF=0.500;AN=2;BaseQRankSum=-1.076;ClippingRankSum=0.000;DP=109;ExcessHet=3.0103;FS=5.070;MLEAC=1;MLEAF=0.500;MQ=45.29;MQRankSum=-0.398;QD=0.47;SOR=1.532	GT:AD:DP:GQ:PL	0/1:94,9:103:86:86,0,4896
EU153401.1	543376	.	C	A	297.77	.	AC=1;AF=0.500;AN=2;BaseQRankSum=0.333;ClippingRankSum=0.000;DP=110;ExcessHet=3.0103;FS=10.960;MLEAC=1;MLEAF=0.500;MQ=45.05;MQRankSum=-2.307;QD=3.04;ReadPosRankSum=-1.058;SOR=2.200	GT:AD:DP:GQ:PL	0/1:84,14:98:99:326,0,4461
EU153401.1	543377	.	G	A	939.73	.	AC=1;AF=0.500;AN=2;BaseQRankSum=0.030;ClippingRankSum=0.000;DP=109;ExcessHet=3.0103;FS=0.823;MLEAC=1;MLEAF=0.500;MQ=45.10;MQRankSum=-1.542;QD=8.95;ReadPosRankSum=-2.316;SOR=0.794	GT:AD:DP:GQ:PL	0/1:76,29:105:99:977,0,4122
EU153401.1	543379	.	C	A	51.77	.	AC=1;AF=0.500;AN=2;BaseQRankSum=-1.495;ClippingRankSum=0.000;DP=110;ExcessHet=3.0103;FS=25.296;MLEAC=1;MLEAF=0.500;MQ=45.26;MQRankSum=-0.248;QD=0.49;ReadPosRankSum=-0.901;SOR=3.024	GT:AD:DP:GQ:PL	0/1:97,9:106:80:80,0,4980
EU153401.1	543381	.	C	T	36.77	.	AC=1;AF=0.500;AN=2;BaseQRankSum=-0.910;ClippingRankSum=0.000;DP=111;ExcessHet=3.0103;FS=5.128;MLEAC=1;MLEAF=0.500;MQ=45.37;MQRankSum=-0.220;QD=0.33;ReadPosRankSum=1.183;SOR=1.574	GT:AD:DP:GQ:PL	0/1:102,9:111:65:65,0,5190
EU153401.1	543385	.	A	G	279.73	.	AC=1;AF=0.500;AN=2;BaseQRankSum=-0.284;ClippingRankSum=0.000;DP=114;ExcessHet=3.0103;FS=8.357;MLEAC=1;MLEAF=0.500;MQ=45.44;MQRankSum=-2.598;QD=2.72;ReadPosRankSum=0.808;SOR=1.178	GT:AD:DP:GQ:PL	0/1:89,14:103:99:317,0,4587
EU153401.1	543386	.	C	T	96.77	.	AC=1;AF=0.500;AN=2;BaseQRankSum=-0.627;ClippingRankSum=0.000;DP=111;ExcessHet=3.0103;FS=0.000;MLEAC=1;MLEAF=0.500;MQ=45.69;MQRankSum=1.631;QD=0.94;ReadPosRankSum=1.638;SOR=0.756	GT:AD:DP:GQ:PL	0/1:93,10:103:99:125,0,5052
EU153401.1	543390	.	T	C	234.77	.	AC=1;AF=0.500;AN=2;BaseQRankSum=0.260;ClippingRankSum=0.000;DP=109;ExcessHet=3.0103;FS=1.147;MLEAC=1;MLEAF=0.500;MQ=45.75;MQRankSum=1.094;QD=2.26;ReadPosRankSum=1.560;SOR=0.980	GT:AD:DP:GQ:PL	0/1:91,13:104:99:263,0,4875
EU153401.1	543393	.	C	T	585.77	.	AC=1;AF=0.500;AN=2;BaseQRankSum=-0.069;ClippingRankSum=0.000;DP=110;ExcessHet=3.0103;FS=2.024;MLEAC=1;MLEAF=0.500;MQ=45.62;MQRankSum=0.560;QD=5.33;ReadPosRankSum=2.332;SOR=1.022	GT:AD:DP:GQ:PL	0/1:89,21:110:99:614,0,4641
EU153401.1	543399	.	C	T	360.77	.	AC=1;AF=0.500;AN=2;BaseQRankSum=-2.347;ClippingRankSum=0.000;DP=110;ExcessHet=3.0103;FS=0.000;MLEAC=1;MLEAF=0.500;MQ=45.65;MQRankSum=-0.869;QD=3.31;ReadPosRankSum=-0.866;SOR=0.645	GT:AD:DP:GQ:PL	0/1:94,15:109:99:389,0,4866
EU153401.1	543401	.	A	G	201.73	.	AC=1;AF=0.500;AN=2;BaseQRankSum=-0.986;ClippingRankSum=0.000;DP=110;ExcessHet=3.0103;FS=12.087;MLEAC=1;MLEAF=0.500;MQ=45.65;MQRankSum=-0.275;QD=2.02;ReadPosRankSum=1.671;SOR=1.922	GT:AD:DP:GQ:PL	0/1:88,12:100:99:239,0,4626
EU153401.1	543406	.	G	A	210.73	.	AC=1;AF=0.500;AN=2;BaseQRankSum=1.400;ClippingRankSum=0.000;DP=106;ExcessHet=3.0103;FS=6.561;MLEAC=1;MLEAF=0.500;MQ=45.85;MQRankSum=-1.197;QD=2.20;ReadPosRankSum=-0.127;SOR=1.368	GT:AD:DP:GQ:PL	0/1:84,12:96:99:248,0,4500
EU153401.1	543410	.	A	C	288.73	.	AC=1;AF=0.500;AN=2;BaseQRankSum=-2.230;ClippingRankSum=0.000;DP=108;ExcessHet=3.0103;FS=0.000;MLEAC=1;MLEAF=0.500;MQ=45.83;MQRankSum=-0.892;QD=2.86;ReadPosRankSum=0.457;SOR=0.671	GT:AD:DP:GQ:PL	0/1:87,14:101:99:326,0,4578
EU153401.1	543413	.	T	C	135.77	.	AC=1;AF=0.500;AN=2;BaseQRankSum=1.240;ClippingRankSum=0.000;DP=108;ExcessHet=3.0103;FS=0.000;MLEAC=1;MLEAF=0.500;MQ=45.74;MQRankSum=1.105;QD=1.26;ReadPosRankSum=1.753;SOR=0.836	GT:AD:DP:GQ:PL	0/1:97,11:108:99:164,0,5091
EU153401.1	543414	.	A	G	2310.77	.	AC=1;AF=0.500;AN=2;BaseQRankSum=-0.717;ClippingRankSum=0.000;DP=107;ExcessHet=3.0103;FS=13.257;MLEAC=1;MLEAF=0.500;MQ=45.69;MQRankSum=-3.220;QD=22.43;ReadPosRankSum=1.094;SOR=0.852	GT:AD:DP:GQ:PL	0/1:45,58:103:99:2339,0,2676
EU153401.1	543418	.	G	C	294.77	.	AC=1;AF=0.500;AN=2;BaseQRankSum=-0.503;ClippingRankSum=0.000;DP=107;ExcessHet=3.0103;FS=2.386;MLEAC=1;MLEAF=0.500;MQ=45.59;MQRankSum=1.200;QD=2.92;ReadPosRankSum=2.291;SOR=0.927	GT:AD:DP:GQ:PL	0/1:87,14:101:99:323,0,4967
EU153401.1	543421	.	T	G	276.77	.	AC=1;AF=0.500;AN=2;BaseQRankSum=-3.325;ClippingRankSum=0.000;DP=107;ExcessHet=3.0103;FS=0.000;MLEAC=1;MLEAF=0.500;MQ=45.78;MQRankSum=-0.816;QD=2.59;ReadPosRankSum=1.566;SOR=0.672	GT:AD:DP:GQ:PL	0/1:93,14:107:99:305,0,5219
EU153401.1	543425	.	C	G	27.77	.	AC=1;AF=0.500;AN=2;BaseQRankSum=0.983;ClippingRankSum=0.000;DP=107;ExcessHet=3.0103;FS=15.084;MLEAC=1;MLEAF=0.500;MQ=45.78;MQRankSum=0.165;QD=0.27;ReadPosRankSum=1.809;SOR=2.818	GT:AD:DP:GQ:PL	0/1:93,8:101:56:56,0,5195
EU153401.1	543426	.	C	T	51.77	.	AC=1;AF=0.500;AN=2;BaseQRankSum=1.055;ClippingRankSum=0.000;DP=106;ExcessHet=3.0103;FS=12.187;MLEAC=1;MLEAF=0.500;MQ=45.62;MQRankSum=-0.477;QD=0.49;ReadPosRankSum=-1.938;SOR=2.824	GT:AD:DP:GQ:PL	0/1:98,8:106:80:80,0,5444
EU153401.1	543429	.	A	C	282.77	.	AC=1;AF=0.500;AN=2;BaseQRankSum=-2.975;ClippingRankSum=0.000;DP=104;ExcessHet=3.0103;FS=0.000;MLEAC=1;MLEAF=0.500;MQ=45.93;MQRankSum=-0.894;QD=2.75;ReadPosRankSum=1.814;SOR=0.671	GT:AD:DP:GQ:PL	0/1:89,14:103:99:311,0,5135
EU153401.1	543430	.	A	C	258.73	.	AC=1;AF=0.500;AN=2;BaseQRankSum=-2.144;ClippingRankSum=0.000;DP=105;ExcessHet=3.0103;FS=0.000;MLEAC=1;MLEAF=0.500;MQ=45.91;MQRankSum=-0.861;QD=2.46;ReadPosRankSum=1.924;SOR=0.672	GT:AD:DP:GQ:PL	0/1:91,14:105:99:296,0,5345
EU153401.1	543432	.	G	A	231.77	.	AC=1;AF=0.500;AN=2;BaseQRankSum=-0.806;ClippingRankSum=0.000;DP=104;ExcessHet=3.0103;FS=4.462;MLEAC=1;MLEAF=0.500;MQ=45.96;MQRankSum=-1.681;QD=2.25;ReadPosRankSum=-2.895;SOR=1.225	GT:AD:DP:GQ:PL	0/1:92,11:103:99:260,0,5226
EU153401.1	543438	.	A	G	90.77	.	AC=1;AF=0.500;AN=2;BaseQRankSum=1.182;ClippingRankSum=0.000;DP=105;ExcessHet=3.0103;FS=14.964;MLEAC=1;MLEAF=0.500;MQ=45.46;MQRankSum=-0.219;QD=0.86;ReadPosRankSum=1.053;SOR=3.049	GT:AD:DP:GQ:PL	0/1:96,9:105:99:119,0,5483
EU153401.1	543442	.	A	C	531.73	.	AC=1;AF=0.500;AN=2;BaseQRankSum=-2.259;ClippingRankSum=0.000;DP=108;ExcessHet=3.0103;FS=5.042;MLEAC=1;MLEAF=0.500;MQ=45.47;MQRankSum=-1.460;QD=5.02;ReadPosRankSum=1.652;SOR=1.257	GT:AD:DP:GQ:PL	0/1:87,19:106:99:569,0,5369
EU153401.1	543444	.	A	T	159.73	.	AC=1;AF=0.500;AN=2;BaseQRankSum=-0.081;ClippingRankSum=0.000;DP=116;ExcessHet=3.0103;FS=2.627;MLEAC=1;MLEAF=0.500;MQ=45.64;MQRankSum=1.691;QD=1.41;ReadPosRankSum=0.626;SOR=0.932	GT:AD:DP:GQ:PL	0/1:101,12:113:99:197,0,5905
EU153401.1	543446	.	A	C	78.73	.	AC=1;AF=0.500;AN=2;BaseQRankSum=0.570;ClippingRankSum=0.000;DP=110;ExcessHet=3.0103;FS=2.922;MLEAC=1;MLEAF=0.500;MQ=45.50;MQRankSum=1.611;QD=0.72;ReadPosRankSum=0.325;SOR=0.978	GT:AD:DP:GQ:PL	0/1:99,10:109:99:116,0,5881
EU153401.1	543455	.	C	T	162.73	.	AC=1;AF=0.500;AN=2;BaseQRankSum=1.613;ClippingRankSum=0.000;DP=111;ExcessHet=3.0103;FS=18.980;MLEAC=1;MLEAF=0.500;MQ=45.77;MQRankSum=0.678;QD=1.47;ReadPosRankSum=-0.118;SOR=2.642	GT:AD:DP:GQ:PL	0/1:99,12:111:99:200,0,5875
EU153401.1	543459	.	C	T	138.77	.	AC=1;AF=0.500;AN=2;BaseQRankSum=-0.211;ClippingRankSum=0.000;DP=109;ExcessHet=3.0103;FS=4.547;MLEAC=1;MLEAF=0.500;MQ=45.78;MQRankSum=1.877;QD=1.30;ReadPosRankSum=-1.152;SOR=1.207	GT:AD:DP:GQ:PL	0/1:96,11:107:99:167,0,5752
EU153401.1	543461	.	C	T	213.77	.	AC=1;AF=0.500;AN=2;BaseQRankSum=-0.799;ClippingRankSum=0.000;DP=110;ExcessHet=3.0103;FS=11.354;MLEAC=1;MLEAF=0.500;MQ=45.51;MQRankSum=-1.047;QD=1.94;ReadPosRankSum=-0.477;SOR=2.118	GT:AD:DP:GQ:PL	0/1:97,13:110:99:242,0,5872
EU153401.1	543462	.	A	G	982.77	.	AC=1;AF=0.500;AN=2;BaseQRankSum=0.817;ClippingRankSum=0.000;DP=110;ExcessHet=3.0103;FS=4.068;MLEAC=1;MLEAF=0.500;MQ=45.44;MQRankSum=-2.003;QD=9.18;ReadPosRankSum=-0.237;SOR=1.037	GT:AD:DP:GQ:PL	0/1:78,29:107:99:1011,0,5342
EU153401.1	543464	.	C	T	456.77	.	AC=1;AF=0.500;AN=2;BaseQRankSum=-1.296;ClippingRankSum=0.000;DP=111;ExcessHet=3.0103;FS=5.214;MLEAC=1;MLEAF=0.500;MQ=45.59;MQRankSum=-1.097;QD=4.27;ReadPosRankSum=2.554;SOR=1.072	GT:AD:DP:GQ:PL	0/1:89,18:107:99:485,0,5704
EU153401.1	543480	.	A	G	297.77	.	AC=1;AF=0.500;AN=2;BaseQRankSum=-2.398;ClippingRankSum=0.000;DP=99;ExcessHet=3.0103;FS=2.549;MLEAC=1;MLEAF=0.500;MQ=45.40;MQRankSum=0.245;QD=3.01;ReadPosRankSum=0.079;SOR=1.179	GT:AD:DP:GQ:PL	0/1:86,13:99:99:326,0,5521
EU153401.1	543483	.	A	G	222.77	.	AC=1;AF=0.500;AN=2;BaseQRankSum=-1.728;ClippingRankSum=0.000;DP=96;ExcessHet=3.0103;FS=8.745;MLEAC=1;MLEAF=0.500;MQ=45.42;MQRankSum=-2.871;QD=2.34;ReadPosRankSum=1.766;SOR=1.941	GT:AD:DP:GQ:PL	0/1:83,12:95:99:251,0,5394
EU153401.1	543486	.	G	A	408.77	.	AC=1;AF=0.500;AN=2;BaseQRankSum=-0.323;ClippingRankSum=0.000;DP=94;ExcessHet=3.0103;FS=2.421;MLEAC=1;MLEAF=0.500;MQ=45.50;MQRankSum=0.897;QD=4.44;ReadPosRankSum=-0.472;SOR=0.608	GT:AD:DP:GQ:PL	0/1:77,15:92:99:437,0,5081
EU153401.1	543493	.	T	C	102.77	.	AC=1;AF=0.500;AN=2;BaseQRankSum=1.053;ClippingRankSum=0.000;DP=91;ExcessHet=3.0103;FS=2.958;MLEAC=1;MLEAF=0.500;MQ=46.27;MQRankSum=-2.849;QD=1.13;ReadPosRankSum=-0.033;SOR=1.194	GT:AD:DP:GQ:PL	0/1:82,9:91:99:131,0,5326
EU153401.1	543496	.	G	A	138.77	.	AC=1;AF=0.500;AN=2;BaseQRankSum=0.934;ClippingRankSum=0.000;DP=89;ExcessHet=3.0103;FS=5.389;MLEAC=1;MLEAF=0.500;MQ=46.50;MQRankSum=0.322;QD=1.56;ReadPosRankSum=1.574;SOR=1.286	GT:AD:DP:GQ:PL	0/1:80,9:89:99:167,0,5366
EU153401.1	543501	.	T	A	2116.77	.	AC=1;AF=0.500;AN=2;BaseQRankSum=0.312;ClippingRankSum=0.000;DP=90;ExcessHet=3.0103;FS=0.811;MLEAC=1;MLEAF=0.500;MQ=46.95;MQRankSum=-2.195;QD=23.78;ReadPosRankSum=2.228;SOR=0.872	GT:AD:DP:GQ:PL	0/1:38,51:89:99:2145,0,3192
EU153401.1	543505	.	A	G	99.77	.	AC=1;AF=0.500;AN=2;BaseQRankSum=0.989;ClippingRankSum=0.000;DP=92;ExcessHet=3.0103;FS=14.889;MLEAC=1;MLEAF=0.500;MQ=46.44;MQRankSum=0.461;QD=1.10;ReadPosRankSum=-0.495;SOR=3.052	GT:AD:DP:GQ:PL	0/1:82,9:91:99:128,0,5325
EU153401.1	543522	.	A	T	12.99	.	AC=1;AF=0.500;AN=2;BaseQRankSum=-0.243;ClippingRankSum=0.000;DP=102;ExcessHet=3.0103;FS=15.084;MLEAC=1;MLEAF=0.500;MQ=44.51;MQRankSum=1.399;QD=0.13;ReadPosRankSum=0.546;SOR=2.818	GT:AD:DP:GQ:PL	0/1:93,8:101:41:41,0,5558
EU153401.1	543524	.	TA	T	147.73	.	AC=1;AF=0.500;AN=2;BaseQRankSum=1.247;ClippingRankSum=0.000;DP=105;ExcessHet=3.0103;FS=9.408;MLEAC=1;MLEAF=0.500;MQ=44.17;MQRankSum=0.993;QD=1.49;ReadPosRankSum=1.222;SOR=1.751	GT:AD:DP:GQ:PL	0/1:88,11:99:99:185,0,5091
EU153401.1	543537	.	A	C	1127.73	.	AC=1;AF=0.500;AN=2;BaseQRankSum=-0.655;ClippingRankSum=0.000;DP=129;ExcessHet=3.0103;FS=6.529;MLEAC=1;MLEAF=0.500;MQ=42.07;MQRankSum=-2.387;QD=9.32;ReadPosRankSum=-3.143;SOR=1.272	GT:AD:DP:GQ:PL	0/1:89,32:121:99:1165,0,5205
EU153401.1	543540	.	T	C	4171.73	.	AC=1;AF=0.500;AN=2;BaseQRankSum=0.028;ClippingRankSum=0.000;DP=172;ExcessHet=3.0103;FS=0.590;MLEAC=1;MLEAF=0.500;MQ=40.76;MQRankSum=-4.450;QD=26.57;ReadPosRankSum=-2.877;SOR=0.753	GT:AD:DP:GQ:PL	0/1:67,90:157:99:4209,0,3987
EU153401.1	543542	.	G	C	82.73	.	AC=1;AF=0.500;AN=2;BaseQRankSum=0.408;ClippingRankSum=0.000;DP=172;ExcessHet=3.0103;FS=0.000;MLEAC=1;MLEAF=0.500;MQ=40.76;MQRankSum=1.129;QD=0.51;ReadPosRankSum=2.174;SOR=0.693	GT:AD:DP:GQ:PL	0/1:148,13:161:99:120,0,8551
EU153401.1	543552	.	G	A	967.77	.	AC=1;AF=0.500;AN=2;BaseQRankSum=-0.488;ClippingRankSum=0.000;DP=240;ExcessHet=3.0103;FS=0.000;MLEAC=1;MLEAF=0.500;MQ=39.93;MQRankSum=0.585;QD=4.21;ReadPosRankSum=2.326;SOR=0.693	GT:AD:DP:GQ:PL	0/1:192,38:230:99:996,0,9823
EU153401.1	543567	.	T	C	14009.73	.	AC=1;AF=0.500;AN=2;BaseQRankSum=0.409;ClippingRankSum=0.000;DP=359;ExcessHet=3.0103;FS=5.138;MLEAC=1;MLEAF=0.500;MQ=38.77;MQRankSum=-2.904;QD=27.73;ReadPosRankSum=-2.019;SOR=0.516	GT:AD:DP:GQ:PL	0/1:16,332:348:99:14047,0,952
EU153401.1	543582	.	C	G	21850.73	.	AC=2;AF=1.00;AN=2;BaseQRankSum=-0.002;ClippingRankSum=0.000;DP=547;ExcessHet=3.0103;FS=3.032;MLEAC=2;MLEAF=1.00;MQ=38.56;MQRankSum=-3.501;QD=31.62;ReadPosRankSum=-1.817;SOR=0.257	GT:AD:DP:GQ:PL	1/1:7,522:529:99:21888,286,0
EU153401.1	543591	.	T	C	1075.77	.	AC=1;AF=0.500;AN=2;BaseQRankSum=-0.408;ClippingRankSum=0.000;DP=619;ExcessHet=3.0103;FS=5.763;MLEAC=1;MLEAF=0.500;MQ=42.67;MQRankSum=2.493;QD=1.79;ReadPosRankSum=2.555;SOR=1.359	GT:AD:DP:GQ:PL	0/1:535,66:601:99:1104,0,24277
EU153401.1	543603	.	A	T	2077.77	.	AC=1;AF=0.500;AN=2;BaseQRankSum=1.247;ClippingRankSum=0.000;DP=507;ExcessHet=3.0103;FS=0.000;MLEAC=1;MLEAF=0.500;MQ=42.72;MQRankSum=-1.560;QD=4.25;ReadPosRankSum=3.061;SOR=0.688	GT:AD:DP:GQ:PL	0/1:413,76:489:99:2106,0,18966
EU153401.1	543615	.	C	CA	8176.73	.	AC=1;AF=0.500;AN=2;BaseQRankSum=-1.553;ClippingRankSum=0.000;DP=449;ExcessHet=3.0103;FS=0.000;MLEAC=1;MLEAF=0.500;MQ=43.23;MQRankSum=-1.308;QD=22.34;ReadPosRankSum=-5.497;SOR=0.713	GT:AD:DP:GQ:PL	0/1:149,217:366:99:8214,0,7460
EU153401.1	543630	.	C	T	5304.77	.	AC=1;AF=0.500;AN=2;BaseQRankSum=0.545;ClippingRankSum=0.000;DP=309;ExcessHet=3.0103;FS=6.992;MLEAC=1;MLEAF=0.500;MQ=42.19;MQRankSum=-1.424;QD=17.57;ReadPosRankSum=-2.481;SOR=1.025	GT:AD:DP:GQ:PL	0/1:175,127:302:99:5333,0,8949
EU153401.1	543635	.	T	C	2240.73	.	AC=1;AF=0.500;AN=2;BaseQRankSum=-0.873;ClippingRankSum=0.000;DP=322;ExcessHet=3.0103;FS=5.382;MLEAC=1;MLEAF=0.500;MQ=41.94;MQRankSum=0.731;QD=7.07;ReadPosRankSum=-1.953;SOR=0.719	GT:AD:DP:GQ:PL	0/1:244,73:317:99:2278,0,12426
EU153401.1	543640	.	G	A	12058.77	.	AC=1;AF=0.500;AN=2;BaseQRankSum=0.862;ClippingRankSum=0.000;DP=305;ExcessHet=3.0103;FS=0.782;MLEAC=1;MLEAF=0.500;MQ=41.71;MQRankSum=-3.244;QD=29.86;ReadPosRankSum=0.123;SOR=0.565	GT:AD:DP:GQ:PL	0/1:25,278:303:99:12087,0,1986
EU153401.1	543653	.	T	C	160.77	.	AC=1;AF=0.500;AN=2;BaseQRankSum=-0.598;ClippingRankSum=0.000;DP=316;ExcessHet=3.0103;FS=1.796;MLEAC=1;MLEAF=0.500;MQ=42.16;MQRankSum=-0.364;QD=0.53;ReadPosRankSum=-1.962;SOR=0.502	GT:AD:DP:GQ:PL	0/1:280,22:302:99:189,0,14968
EU153401.1	543654	.	G	A	56.77	.	AC=1;AF=0.500;AN=2;BaseQRankSum=0.421;ClippingRankSum=0.000;DP=315;ExcessHet=3.0103;FS=0.000;MLEAC=1;MLEAF=0.500;MQ=42.04;MQRankSum=-1.427;QD=0.19;ReadPosRankSum=-0.398;SOR=0.784	GT:AD:DP:GQ:PL	0/1:280,18:298:85:85,0,14941
EU153401.1	543660	.	T	C	568.77	.	AC=1;AF=0.500;AN=2;BaseQRankSum=-0.631;ClippingRankSum=0.000;DP=352;ExcessHet=3.0103;FS=9.260;MLEAC=1;MLEAF=0.500;MQ=42.52;MQRankSum=-0.904;QD=1.68;ReadPosRankSum=-1.566;SOR=1.165	GT:AD:DP:GQ:PL	0/1:310,29:339:99:597,0,16425
EU153401.1	543671	.	C	T	8092.77	.	AC=1;AF=0.500;AN=2;BaseQRankSum=3.673;ClippingRankSum=0.000;DP=558;ExcessHet=3.0103;FS=0.523;MLEAC=1;MLEAF=0.500;MQ=43.58;MQRankSum=-4.062;QD=14.90;ReadPosRankSum=-3.948;SOR=0.639	GT:AD:DP:GQ:PL	0/1:307,236:543:99:8121,0,14350
EU153401.1	543672	.	G	A	4143.73	.	AC=1;AF=0.500;AN=2;BaseQRankSum=-4.013;ClippingRankSum=0.000;DP=582;ExcessHet=3.0103;FS=0.000;MLEAC=1;MLEAF=0.500;MQ=43.53;MQRankSum=-0.751;QD=7.47;ReadPosRankSum=2.430;SOR=0.654	GT:AD:DP:GQ:PL	0/1:416,139:555:99:4181,0,19524
EU153401.1	543682	.	C	T	893.77	.	AC=1;AF=0.500;AN=2;BaseQRankSum=0.190;ClippingRankSum=0.000;DP=655;ExcessHet=3.0103;FS=1.951;MLEAC=1;MLEAF=0.500;MQ=43.81;MQRankSum=0.824;QD=1.43;ReadPosRankSum=0.146;SOR=0.917	GT:AD:DP:GQ:PL	0/1:561,66:627:99:922,0,25723
EU153401.1	543683	.	G	A	1601.77	.	AC=1;AF=0.500;AN=2;BaseQRankSum=-0.304;ClippingRankSum=0.000;DP=664;ExcessHet=3.0103;FS=0.774;MLEAC=1;MLEAF=0.500;MQ=43.98;MQRankSum=-2.743;QD=2.55;ReadPosRankSum=3.371;SOR=0.820	GT:AD:DP:GQ:PL	0/1:542,86:628:99:1630,0,25504
EU153401.1	543713	.	G	A	8348.77	.	AC=1;AF=0.500;AN=2;BaseQRankSum=3.245;ClippingRankSum=0.000;DP=701;ExcessHet=3.0103;FS=11.109;MLEAC=1;MLEAF=0.500;MQ=41.86;MQRankSum=-3.999;QD=12.28;ReadPosRankSum=-3.399;SOR=0.567	GT:AD:DP:GQ:PL	0/1:420,260:680:99:8377,0,15445
EU153401.1	543734	.	C	A	24068.73	.	AC=1;AF=0.500;AN=2;BaseQRankSum=1.743;ClippingRankSum=0.000;DP=710;ExcessHet=3.0103;FS=1.049;MLEAC=1;MLEAF=0.500;MQ=43.38;MQRankSum=-3.624;QD=32.77;ReadPosRankSum=-2.412;SOR=0.494	GT:AD:DP:GQ:PL	0/1:51,610:661:99:24106,0,169
EU153401.1	543736	.	T	C	14825.77	.	AC=1;AF=0.500;AN=2;BaseQRankSum=0.324;ClippingRankSum=0.000;DP=701;ExcessHet=3.0103;FS=2.572;MLEAC=1;MLEAF=0.500;MQ=43.47;MQRankSum=-0.254;QD=23.06;ReadPosRankSum=1.338;SOR=0.519	GT:AD:DP:GQ:PL	0/1:225,418:643:99:14854,0,7332
EU153401.1	543737	.	G	A	654.73	.	AC=1;AF=0.500;AN=2;BaseQRankSum=-0.107;ClippingRankSum=0.000;DP=695;ExcessHet=3.0103;FS=0.927;MLEAC=1;MLEAF=0.500;MQ=43.61;MQRankSum=-1.293;QD=0.96;ReadPosRankSum=3.008;SOR=0.894	GT:AD:DP:GQ:PL	0/1:610,70:680:99:692,0,24770
EU153401.1	543750	.	G	A	1031.77	.	AC=1;AF=0.500;AN=2;BaseQRankSum=0.486;ClippingRankSum=0.000;DP=815;ExcessHet=3.0103;FS=0.891;MLEAC=1;MLEAF=0.500;MQ=43.95;MQRankSum=-3.209;QD=1.28;ReadPosRankSum=-0.325;SOR=0.576	GT:AD:DP:GQ:PL	0/1:717,86:803:99:1060,0,29747
EU153401.1	543756	.	CA	C	21264.73	.	AC=1;AF=0.500;AN=2;BaseQRankSum=-0.397;ClippingRankSum=0.000;DP=902;ExcessHet=3.0103;FS=4.592;MLEAC=1;MLEAF=0.500;MQ=43.77;MQRankSum=-2.403;QD=25.29;ReadPosRankSum=3.703;SOR=1.023	GT:AD:DP:GQ:PL	0/1:247,594:841:99:21302,0,6538
EU153401.1	543758	.	A	C	9717.77	.	AC=1;AF=0.500;AN=2;BaseQRankSum=-1.314;ClippingRankSum=0.000;DP=892;ExcessHet=3.0103;FS=8.676;MLEAC=1;MLEAF=0.500;MQ=43.84;MQRankSum=-2.208;QD=11.14;ReadPosRankSum=1.817;SOR=1.283	GT:AD:DP:GQ:PL	0/1:549,323:872:99:9746,0,19997
EU153401.1	543763	.	A	C	491.73	.	AC=1;AF=0.500;AN=2;BaseQRankSum=0.082;ClippingRankSum=0.000;DP=943;ExcessHet=3.0103;FS=0.000;MLEAC=1;MLEAF=0.500;MQ=43.61;MQRankSum=0.619;QD=0.54;ReadPosRankSum=1.138;SOR=0.727	GT:AD:DP:GQ:PL	0/1:828,83:911:99:529,0,29929
EU153401.1	543857	.	C	CA	264.73	.	AC=1;AF=0.500;AN=2;BaseQRankSum=0.000;ClippingRankSum=0.000;DP=70;ExcessHet=3.0103;FS=16.408;MLEAC=1;MLEAF=0.500;MQ=41.94;MQRankSum=-1.250;QD=5.76;ReadPosRankSum=-1.292;SOR=1.882	GT:AD:DP:GQ:PL	0/1:34,12:46:99:302,0,2671
EU153401.1	543858	.	C	A	579.77	.	AC=1;AF=0.500;AN=2;BaseQRankSum=1.541;ClippingRankSum=0.000;DP=46;ExcessHet=3.0103;FS=8.725;MLEAC=1;MLEAF=0.500;MQ=43.33;MQRankSum=-1.471;QD=12.88;ReadPosRankSum=0.979;SOR=1.981	GT:AD:DP:GQ:PL	0/1:26,19:45:99:608,0,4085
EU153401.1	543860	.	A	C	116.77	.	AC=1;AF=0.500;AN=2;BaseQRankSum=0.497;ClippingRankSum=0.000;DP=42;ExcessHet=3.0103;FS=7.889;MLEAC=1;MLEAF=0.500;MQ=43.50;MQRankSum=-1.374;QD=2.99;ReadPosRankSum=1.151;SOR=1.095	GT:AD:DP:GQ:PL	0/1:33,6:39:99:145,0,2810
EU153401.1	543862	.	C	A	880.73	.	AC=1;AF=0.500;AN=2;BaseQRankSum=0.000;ClippingRankSum=0.000;DP=36;ExcessHet=3.0103;FS=8.010;MLEAC=1;MLEAF=0.500;MQ=42.46;MQRankSum=-3.088;QD=29.36;ReadPosRankSum=-1.559;SOR=2.266	GT:AD:DP:GQ:PL	0/1:8,22:30:99:918,0,2066
EU153401.1	543867	.	G	A	40.77	.	AC=1;AF=0.500;AN=2;BaseQRankSum=0.000;ClippingRankSum=0.000;DP=35;ExcessHet=3.0103;FS=9.392;MLEAC=1;MLEAF=0.500;MQ=39.99;MQRankSum=-1.205;QD=1.20;ReadPosRankSum=2.318;SOR=1.437	GT:AD:DP:GQ:PL	0/1:30,4:34:69:69,0,2927
EU153401.1	543868	.	A	G	563.77	.	AC=1;AF=0.500;AN=2;BaseQRankSum=0.000;ClippingRankSum=0.000;DP=37;ExcessHet=3.0103;FS=3.194;MLEAC=1;MLEAF=0.500;MQ=40.32;MQRankSum=-1.114;QD=15.66;ReadPosRankSum=-1.636;SOR=0.301	GT:AD:DP:GQ:PL	0/1:24,12:36:99:592,0,2376
EU153401.1	543869	.	A	C	16.86	.	AC=1;AF=0.500;AN=2;BaseQRankSum=0.000;ClippingRankSum=0.000;DP=38;ExcessHet=3.0103;FS=10.421;MLEAC=1;MLEAF=0.500;MQ=40.31;MQRankSum=-1.228;QD=0.46;ReadPosRankSum=2.444;SOR=1.426	GT:AD:DP:GQ:PL	0/1:33,4:37:45:45,0,3262
EU153401.1	543887	.	G	A	54.77	.	AC=1;AF=0.500;AN=2;BaseQRankSum=0.650;ClippingRankSum=0.000;DP=60;ExcessHet=3.0103;FS=8.232;MLEAC=1;MLEAF=0.500;MQ=38.81;MQRankSum=-1.751;QD=0.91;ReadPosRankSum=1.445;SOR=1.894	GT:AD:DP:GQ:PL	0/1:55,5:60:83:83,0,4502
EU153401.1	543900	.	T	A	2382.73	.	AC=1;AF=0.500;AN=2;BaseQRankSum=-1.005;ClippingRankSum=0.000;DP=75;ExcessHet=3.0103;FS=5.563;MLEAC=1;MLEAF=0.500;MQ=39.60;MQRankSum=-4.810;QD=31.77;ReadPosRankSum=0.708;SOR=0.246	GT:AD:DP:GQ:PL	0/1:19,56:75:99:2420,0,3677
EU153401.1	543903	.	C	T	2526.77	.	AC=1;AF=0.500;AN=2;BaseQRankSum=-0.895;ClippingRankSum=0.000;DP=75;ExcessHet=3.0103;FS=2.423;MLEAC=1;MLEAF=0.500;MQ=39.60;MQRankSum=-5.093;QD=33.69;ReadPosRankSum=1.352;SOR=0.418	GT:AD:DP:GQ:PL	0/1:16,59:75:99:2555,0,3535
EU153401.1	543928	.	A	G	102.77	.	AC=1;AF=0.500;AN=2;BaseQRankSum=-0.691;ClippingRankSum=0.000;DP=103;ExcessHet=3.0103;FS=1.412;MLEAC=1;MLEAF=0.500;MQ=38.64;MQRankSum=-0.602;QD=1.00;ReadPosRankSum=1.953;SOR=0.388	GT:AD:DP:GQ:PL	0/1:94,9:103:99:131,0,7228
EU153401.1	543940	.	A	G	42.73	.	AC=1;AF=0.500;AN=2;BaseQRankSum=-0.946;ClippingRankSum=0.000;DP=121;ExcessHet=3.0103;FS=4.988;MLEAC=1;MLEAF=0.500;MQ=38.82;MQRankSum=-0.101;QD=0.36;ReadPosRankSum=1.224;SOR=0.234	GT:AD:DP:GQ:PL	0/1:110,10:120:80:80,0,8215
EU153401.1	543941	.	T	C	10.20	.	AC=1;AF=0.500;AN=2;BaseQRankSum=0.729;ClippingRankSum=0.000;DP=121;ExcessHet=3.0103;FS=0.000;MLEAC=1;MLEAF=0.500;MQ=38.82;MQRankSum=-0.498;QD=0.09;ReadPosRankSum=0.040;SOR=0.665	GT:AD:DP:GQ:PL	0/1:110,9:119:38:38,0,8160
EU153401.1	543949	.	T	G	3144.77	.	AC=1;AF=0.500;AN=2;BaseQRankSum=1.954;ClippingRankSum=0.000;DP=130;ExcessHet=3.0103;FS=5.402;MLEAC=1;MLEAF=0.500;MQ=39.52;MQRankSum=-4.655;QD=28.85;ReadPosRankSum=0.106;SOR=1.261	GT:AD:DP:GQ:PL	0/1:33,76:109:99:3173,0,4743
EU153401.1	543950	.	C	T	17.84	.	AC=1;AF=0.500;AN=2;BaseQRankSum=0.631;ClippingRankSum=0.000;DP=131;ExcessHet=3.0103;FS=0.000;MLEAC=1;MLEAF=0.500;MQ=39.43;MQRankSum=-0.072;QD=0.14;ReadPosRankSum=-0.214;SOR=0.725	GT:AD:DP:GQ:PL	0/1:122,9:131:46:46,0,9203
EU153401.1	543954	.	C	A	198.77	.	AC=1;AF=0.500;AN=2;BaseQRankSum=0.867;ClippingRankSum=0.000;DP=134;ExcessHet=3.0103;FS=1.132;MLEAC=1;MLEAF=0.500;MQ=39.36;MQRankSum=-2.445;QD=1.49;ReadPosRankSum=1.283;SOR=0.432	GT:AD:DP:GQ:PL	0/1:119,14:133:99:227,0,9044
EU153401.1	543960	.	C	CAA	3426.73	.	AC=1;AF=0.500;AN=2;BaseQRankSum=1.163;ClippingRankSum=0.000;DP=139;ExcessHet=3.0103;FS=0.704;MLEAC=1;MLEAF=0.500;MQ=39.15;MQRankSum=-3.160;QD=26.16;ReadPosRankSum=-0.858;SOR=0.819	GT:AD:DP:GQ:PL	0/1:46,85:131:99:3464,0,5302
EU153401.1	543961	.	AGT	A	261.73	.	AC=1;AF=0.500;AN=2;BaseQRankSum=0.750;ClippingRankSum=0.000;DP=136;ExcessHet=3.0103;FS=1.053;MLEAC=1;MLEAF=0.500;MQ=39.17;MQRankSum=-0.458;QD=1.92;ReadPosRankSum=-0.140;SOR=0.902	GT:AD:DP:GQ:PL	0/1:120,16:136:99:299,0,8625
EU153401.1	543962	.	G	A	2778.73	.	AC=1;AF=0.500;AN=2;BaseQRankSum=-1.256;ClippingRankSum=0.000;DP=135;ExcessHet=3.0103;FS=2.417;MLEAC=1;MLEAF=0.500;MQ=39.17;MQRankSum=-2.734;QD=22.41;ReadPosRankSum=0.502;SOR=0.463	GT:AD:DP:GQ:PL	0/1:55,69:124:99:2816,0,5560
EU153401.1	543971	.	A	G	3678.73	.	AC=1;AF=0.500;AN=2;BaseQRankSum=-0.373;ClippingRankSum=0.000;DP=145;ExcessHet=3.0103;FS=7.133;MLEAC=1;MLEAF=0.500;MQ=39.38;MQRankSum=-1.960;QD=26.28;ReadPosRankSum=-0.885;SOR=1.338	GT:AD:DP:GQ:PL	0/1:48,92:140:99:3716,0,4939
EU153401.1	543972	.	C	A	200.77	.	AC=1;AF=0.500;AN=2;BaseQRankSum=-1.371;ClippingRankSum=0.000;DP=145;ExcessHet=3.0103;FS=1.132;MLEAC=1;MLEAF=0.500;MQ=39.38;MQRankSum=-1.419;QD=1.38;ReadPosRankSum=0.552;SOR=0.973	GT:AD:DP:GQ:PL	0/1:131,14:145:99:229,0,9057
EU153401.1	543988	.	A	G	20.80	.	AC=1;AF=0.500;AN=2;BaseQRankSum=1.065;ClippingRankSum=0.000;DP=175;ExcessHet=3.0103;FS=1.103;MLEAC=1;MLEAF=0.500;MQ=39.76;MQRankSum=0.920;QD=0.12;ReadPosRankSum=0.965;SOR=0.504	GT:AD:DP:GQ:PL	0/1:162,13:175:49:49,0,10407
EU153401.1	543996	.	T	C	2564.77	.	AC=1;AF=0.500;AN=2;BaseQRankSum=-0.487;ClippingRankSum=0.000;DP=193;ExcessHet=3.0103;FS=1.869;MLEAC=1;MLEAF=0.500;MQ=41.04;MQRankSum=-1.707;QD=13.43;ReadPosRankSum=0.323;SOR=0.539	GT:AD:DP:GQ:PL	0/1:119,72:191:99:2593,0,8221
EU153401.1	544030	.	T	C	19940.77	.	AC=1;AF=0.500;AN=2;BaseQRankSum=1.156;ClippingRankSum=0.000;DP=573;ExcessHet=3.0103;FS=3.164;MLEAC=1;MLEAF=0.500;MQ=45.41;MQRankSum=-2.934;QD=32.62;ReadPosRankSum=-3.525;SOR=0.586	GT:AD:DP:GQ:PL	0/1:24,520:544:99:19969,0,1893
EU153401.1	544031	.	T	C	7508.73	.	AC=1;AF=0.500;AN=2;BaseQRankSum=3.692;ClippingRankSum=0.000;DP=584;ExcessHet=3.0103;FS=9.455;MLEAC=1;MLEAF=0.500;MQ=45.33;MQRankSum=-5.935;QD=13.34;ReadPosRankSum=1.561;SOR=1.070	GT:AD:DP:GQ:PL	0/1:336,227:563:99:7546,0,14472
EU153401.1	544068	.	C	T	261.77	.	AC=1;AF=0.500;AN=2;BaseQRankSum=0.023;ClippingRankSum=0.000;DP=775;ExcessHet=3.0103;FS=8.225;MLEAC=1;MLEAF=0.500;MQ=40.59;MQRankSum=2.574;QD=0.34;ReadPosRankSum=4.436;SOR=0.242	GT:AD:DP:GQ:PL	0/1:712,59:771:99:290,0,119832
EU153401.1	544086	.	C	T	670.77	.	AC=1;AF=0.500;AN=2;BaseQRankSum=1.591;ClippingRankSum=0.000;DP=559;ExcessHet=3.0103;FS=6.811;MLEAC=1;MLEAF=0.500;MQ=41.57;MQRankSum=1.693;QD=1.21;ReadPosRankSum=6.405;SOR=0.224	GT:AD:DP:GQ:PL	0/1:501,55:556:99:699,0,108094
EU153401.1	544087	.	A	G	613.77	.	AC=1;AF=0.500;AN=2;BaseQRankSum=0.954;ClippingRankSum=0.000;DP=542;ExcessHet=3.0103;FS=10.889;MLEAC=1;MLEAF=0.500;MQ=41.72;MQRankSum=1.740;QD=1.14;ReadPosRankSum=6.403;SOR=0.331	GT:AD:DP:GQ:PL	0/1:487,52:539:99:642,0,107389
EU153401.1	544099	.	A	G	1503.77	.	AC=1;AF=0.500;AN=2;BaseQRankSum=1.106;ClippingRankSum=0.000;DP=359;ExcessHet=3.0103;FS=13.901;MLEAC=1;MLEAF=0.500;MQ=43.72;MQRankSum=-0.199;QD=4.21;ReadPosRankSum=3.979;SOR=0.264	GT:AD:DP:GQ:PL	0/1:297,60:357:99:1532,0,83551
EU153401.1	544102	.	C	T	1908.77	.	AC=1;AF=0.500;AN=2;BaseQRankSum=1.027;ClippingRankSum=0.000;DP=323;ExcessHet=3.0103;FS=13.171;MLEAC=1;MLEAF=0.500;MQ=44.41;MQRankSum=-0.950;QD=5.95;ReadPosRankSum=3.871;SOR=0.345	GT:AD:DP:GQ:PL	0/1:256,65:321:99:1937,0,78233
EU153401.1	544111	.	T	A	1321.77	.	AC=1;AF=0.500;AN=2;BaseQRankSum=0.516;ClippingRankSum=0.000;DP=274;ExcessHet=3.0103;FS=8.254;MLEAC=1;MLEAF=0.500;MQ=45.63;MQRankSum=-0.844;QD=4.86;ReadPosRankSum=2.316;SOR=0.644	GT:AD:DP:GQ:PL	0/1:224,48:272:99:1350,0,69647
EU153401.1	544119	.	T	C	1502.77	.	AC=1;AF=0.500;AN=2;BaseQRankSum=-0.866;ClippingRankSum=0.000;DP=236;ExcessHet=3.0103;FS=11.538;MLEAC=1;MLEAF=0.500;MQ=46.03;MQRankSum=-1.910;QD=6.39;ReadPosRankSum=2.068;SOR=1.040	GT:AD:DP:GQ:PL	0/1:190,45:235:99:1531,0,59201
EU153401.1	544130	.	T	G	176.77	.	AC=1;AF=0.500;AN=2;BaseQRankSum=0.106;ClippingRankSum=0.000;DP=190;ExcessHet=3.0103;FS=4.217;MLEAC=1;MLEAF=0.500;MQ=46.62;MQRankSum=-2.487;QD=0.96;ReadPosRankSum=-3.140;SOR=1.358	GT:AD:DP:GQ:PL	0/1:173,12:185:99:205,0,46014
EU153401.1	544132	.	G	C	794.77	.	AC=1;AF=0.500;AN=2;BaseQRankSum=1.314;ClippingRankSum=0.000;DP=189;ExcessHet=3.0103;FS=7.729;MLEAC=1;MLEAF=0.500;MQ=46.79;MQRankSum=-1.399;QD=4.23;ReadPosRankSum=2.726;SOR=1.396	GT:AD:DP:GQ:PL	0/1:157,31:188:99:823,0,44836
EU153401.1	544134	.	A	C	776.77	.	AC=1;AF=0.500;AN=2;BaseQRankSum=1.421;ClippingRankSum=0.000;DP=180;ExcessHet=3.0103;FS=10.053;MLEAC=1;MLEAF=0.500;MQ=46.95;MQRankSum=-1.602;QD=4.44;ReadPosRankSum=3.421;SOR=1.604	GT:AD:DP:GQ:PL	0/1:147,28:175:99:805,0,42846
EU153401.1	544135	.	C	T	779.77	.	AC=1;AF=0.500;AN=2;BaseQRankSum=1.517;ClippingRankSum=0.000;DP=179;ExcessHet=3.0103;FS=13.603;MLEAC=1;MLEAF=0.500;MQ=46.93;MQRankSum=-1.573;QD=4.43;ReadPosRankSum=3.560;SOR=1.739	GT:AD:DP:GQ:PL	0/1:146,30:176:99:808,0,40988
EU153401.1	544144	.	G	A	44.77	.	AC=1;AF=0.500;AN=2;BaseQRankSum=1.315;ClippingRankSum=0.000;DP=188;ExcessHet=3.0103;FS=3.858;MLEAC=1;MLEAF=0.500;MQ=45.20;MQRankSum=-1.529;QD=0.24;ReadPosRankSum=4.307;SOR=0.524	GT:AD:DP:GQ:PL	0/1:173,15:188:73:73,0,32834
EU153401.1	544160	.	C	G	154.77	.	AC=1;AF=0.500;AN=2;BaseQRankSum=0.935;ClippingRankSum=0.000;DP=239;ExcessHet=3.0103;FS=0.923;MLEAC=1;MLEAF=0.500;MQ=42.17;MQRankSum=-0.100;QD=0.65;ReadPosRankSum=0.527;SOR=0.809	GT:AD:DP:GQ:PL	0/1:217,20:237:99:183,0,23811
EU153401.1	544162	.	A	G	298.77	.	AC=1;AF=0.500;AN=2;BaseQRankSum=0.591;ClippingRankSum=0.000;DP=250;ExcessHet=3.0103;FS=0.000;MLEAC=1;MLEAF=0.500;MQ=41.67;MQRankSum=0.505;QD=1.20;ReadPosRankSum=1.255;SOR=0.605	GT:AD:DP:GQ:PL	0/1:224,26:250:99:327,0,24432
EU153401.1	544168	.	T	C	9177.77	.	AC=1;AF=0.500;AN=2;BaseQRankSum=1.161;ClippingRankSum=0.000;DP=327;ExcessHet=3.0103;FS=11.492;MLEAC=1;MLEAF=0.500;MQ=39.95;MQRankSum=-7.119;QD=31.01;ReadPosRankSum=-3.641;SOR=1.448	GT:AD:DP:GQ:PL	0/1:54,242:296:99:9206,0,10817
EU153401.1	544201	.	G	A	7332.77	.	AC=1;AF=0.500;AN=2;BaseQRankSum=0.928;ClippingRankSum=0.000;DP=730;ExcessHet=3.0103;FS=0.000;MLEAC=1;MLEAF=0.500;MQ=38.38;MQRankSum=-4.278;QD=10.27;ReadPosRankSum=0.879;SOR=0.664	GT:AD:DP:GQ:PL	0/1:463,251:714:99:7361,0,20975
EU153401.1	544227	.	C	A	215.77	.	AC=1;AF=0.500;AN=2;BaseQRankSum=1.616;ClippingRankSum=0.000;DP=315;ExcessHet=3.0103;FS=1.740;MLEAC=1;MLEAF=0.500;MQ=45.64;MQRankSum=-0.141;QD=0.71;ReadPosRankSum=1.020;SOR=0.679	GT:AD:DP:GQ:PL	0/1:282,23:305:99:244,0,22425
EU153401.1	544243	.	A	G	17.84	.	AC=1;AF=0.500;AN=2;BaseQRankSum=1.601;ClippingRankSum=0.000;DP=180;ExcessHet=3.0103;FS=0.000;MLEAC=1;MLEAF=0.500;MQ=44.75;MQRankSum=0.342;QD=0.10;ReadPosRankSum=3.688;SOR=0.818	GT:AD:DP:GQ:PL	0/1:162,15:177:46:46,0,18951
EU153401.1	544245	.	A	G	1247.77	.	AC=1;AF=0.500;AN=2;BaseQRankSum=1.826;ClippingRankSum=0.000;DP=150;ExcessHet=3.0103;FS=18.406;MLEAC=1;MLEAF=0.500;MQ=43.71;MQRankSum=-0.488;QD=8.61;ReadPosRankSum=3.699;SOR=1.673	GT:AD:DP:GQ:PL	0/1:106,39:145:99:1276,0,12607
EU153401.1	544249	.	T	A	51.73	.	AC=1;AF=0.500;AN=2;BaseQRankSum=-2.433;ClippingRankSum=0.000;DP=129;ExcessHet=3.0103;FS=4.584;MLEAC=1;MLEAF=0.500;MQ=43.30;MQRankSum=-0.414;QD=0.42;ReadPosRankSum=2.531;SOR=1.191	GT:AD:DP:GQ:PL	0/1:113,11:124:89:89,0,14335
EU153401.1	544253	.	G	T	105.77	.	AC=1;AF=0.500;AN=2;BaseQRankSum=1.241;ClippingRankSum=0.000;DP=119;ExcessHet=3.0103;FS=10.055;MLEAC=1;MLEAF=0.500;MQ=43.38;MQRankSum=1.437;QD=0.93;ReadPosRankSum=-1.593;SOR=2.303	GT:AD:DP:GQ:PL	0/1:104,10:114:99:134,0,12844
EU153401.1	544262	.	T	C	21.80	.	AC=1;AF=0.500;AN=2;BaseQRankSum=-0.370;ClippingRankSum=0.000;DP=98;ExcessHet=3.0103;FS=3.826;MLEAC=1;MLEAF=0.500;MQ=41.72;MQRankSum=0.643;QD=0.23;ReadPosRankSum=-1.130;SOR=1.248	GT:AD:DP:GQ:PL	0/1:90,6:96:50:50,0,11619
EU153401.1	544266	.	G	A	10.20	.	AC=1;AF=0.500;AN=2;BaseQRankSum=0.996;ClippingRankSum=0.000;DP=90;ExcessHet=3.0103;FS=13.858;MLEAC=1;MLEAF=0.500;MQ=42.68;MQRankSum=0.150;QD=0.12;ReadPosRankSum=2.159;SOR=2.544	GT:AD:DP:GQ:PL	0/1:81,7:88:38:38,0,9394
EU153401.1	544268	.	A	G	18.82	.	AC=1;AF=0.500;AN=2;BaseQRankSum=-1.520;ClippingRankSum=0.000;DP=85;ExcessHet=3.0103;FS=1.566;MLEAC=1;MLEAF=0.500;MQ=42.67;MQRankSum=-0.683;QD=0.23;ReadPosRankSum=1.508;SOR=0.800	GT:AD:DP:GQ:PL	0/1:76,7:83:47:47,0,9418
EU153401.1	544270	.	G	A	954.73	.	AC=1;AF=0.500;AN=2;BaseQRankSum=0.874;ClippingRankSum=0.000;DP=81;ExcessHet=3.0103;FS=6.663;MLEAC=1;MLEAF=0.500;MQ=42.60;MQRankSum=-0.604;QD=13.84;ReadPosRankSum=3.132;SOR=0.648	GT:AD:DP:GQ:PL	0/1:42,27:69:99:992,0,7150
EU153401.1	544271	.	T	C	30.73	.	AC=1;AF=0.500;AN=2;BaseQRankSum=0.995;ClippingRankSum=0.000;DP=82;ExcessHet=3.0103;FS=1.532;MLEAC=1;MLEAF=0.500;MQ=42.76;MQRankSum=0.263;QD=0.38;ReadPosRankSum=1.555;SOR=0.845	GT:AD:DP:GQ:PL	0/1:73,7:80:68:68,0,8908
EU153401.1	544272	.	G	A	369.77	.	AC=1;AF=0.500;AN=2;BaseQRankSum=0.450;ClippingRankSum=0.000;DP=82;ExcessHet=3.0103;FS=0.000;MLEAC=1;MLEAF=0.500;MQ=42.76;MQRankSum=-0.374;QD=4.80;ReadPosRankSum=0.532;SOR=0.605	GT:AD:DP:GQ:PL	0/1:63,14:77:99:398,0,8058
EU153401.1	544276	.	C	T	127.73	.	AC=1;AF=0.500;AN=2;BaseQRankSum=1.035;ClippingRankSum=0.000;DP=78;ExcessHet=3.0103;FS=0.000;MLEAC=1;MLEAF=0.500;MQ=43.33;MQRankSum=-0.765;QD=1.68;ReadPosRankSum=0.363;SOR=0.824	GT:AD:DP:GQ:PL	0/1:67,9:76:99:165,0,8332
EU153401.1	544287	.	G	A	57.77	.	AC=1;AF=0.500;AN=2;BaseQRankSum=-0.031;ClippingRankSum=0.000;DP=75;ExcessHet=3.0103;FS=1.596;MLEAC=1;MLEAF=0.500;MQ=43.78;MQRankSum=-0.277;QD=0.79;ReadPosRankSum=1.447;SOR=1.167	GT:AD:DP:GQ:PL	0/1:66,7:73:86:86,0,6942
EU153401.1	544290	.	T	C	1823.73	.	AC=1;AF=0.500;AN=2;BaseQRankSum=2.086;ClippingRankSum=0.000;DP=76;ExcessHet=3.0103;FS=9.125;MLEAC=1;MLEAF=0.500;MQ=43.66;MQRankSum=-2.455;QD=26.43;ReadPosRankSum=-0.050;SOR=1.449	GT:AD:DP:GQ:PL	0/1:22,47:69:99:1861,0,3770
EU153401.1	544294	.	A	G	54.73	.	AC=1;AF=0.500;AN=2;BaseQRankSum=-1.498;ClippingRankSum=0.000;DP=74;ExcessHet=3.0103;FS=0.000;MLEAC=1;MLEAF=0.500;MQ=43.53;MQRankSum=-0.241;QD=0.77;ReadPosRankSum=-0.577;SOR=0.763	GT:AD:DP:GQ:PL	0/1:64,7:71:92:92,0,5544
EU153401.1	544295	.	T	A	1840.73	.	AC=1;AF=0.500;AN=2;BaseQRankSum=0.222;ClippingRankSum=0.000;DP=74;ExcessHet=3.0103;FS=10.571;MLEAC=1;MLEAF=0.500;MQ=43.53;MQRankSum=-3.290;QD=30.18;ReadPosRankSum=-2.781;SOR=2.182	GT:AD:DP:GQ:PL	0/1:13,48:61:99:1878,0,2888
EU153401.1	544305	.	G	A	375.77	.	AC=1;AF=0.500;AN=2;BaseQRankSum=0.532;ClippingRankSum=0.000;DP=79;ExcessHet=3.0103;FS=12.736;MLEAC=1;MLEAF=0.500;MQ=43.32;MQRankSum=-1.710;QD=4.88;ReadPosRankSum=1.405;SOR=2.694	GT:AD:DP:GQ:PL	0/1:64,13:77:99:404,0,5634
EU153401.1	544369	.	C	A	1912.77	.	AC=1;AF=0.500;AN=2;BaseQRankSum=-0.081;ClippingRankSum=0.000;DP=653;ExcessHet=3.0103;FS=2.829;MLEAC=1;MLEAF=0.500;MQ=38.47;MQRankSum=-2.460;QD=3.08;ReadPosRankSum=-5.978;SOR=0.407	GT:AD:DP:GQ:PL	0/1:523,98:621:99:1941,0,22034
EU153401.1	544400	.	A	G	4994.73	.	AC=1;AF=0.500;AN=2;BaseQRankSum=5.233;ClippingRankSum=0.000;DP=571;ExcessHet=3.0103;FS=71.768;MLEAC=1;MLEAF=0.500;MQ=40.81;MQRankSum=-7.170;QD=9.22;ReadPosRankSum=-0.388;SOR=4.777	GT:AD:DP:GQ:PL	0/1:373,169:542:99:5032,0,16703
EU153401.1	544429	.	T	C	1791.73	.	AC=1;AF=0.500;AN=2;BaseQRankSum=-1.552;ClippingRankSum=0.000;DP=214;ExcessHet=3.0103;FS=6.375;MLEAC=1;MLEAF=0.500;MQ=42.16;MQRankSum=-2.003;QD=8.78;ReadPosRankSum=3.173;SOR=0.359	GT:AD:DP:GQ:PL	0/1:150,54:204:99:1829,0,10259
EU153401.1	544437	.	A	G	323.77	.	AC=1;AF=0.500;AN=2;BaseQRankSum=2.103;ClippingRankSum=0.000;DP=158;ExcessHet=3.0103;FS=9.435;MLEAC=1;MLEAF=0.500;MQ=43.05;MQRankSum=-3.472;QD=2.14;ReadPosRankSum=1.255;SOR=1.931	GT:AD:DP:GQ:PL	0/1:133,18:151:99:352,0,9814
EU153401.1	544441	.	A	C	4409.77	.	AC=1;AF=0.500;AN=2;BaseQRankSum=0.457;ClippingRankSum=0.000;DP=157;ExcessHet=3.0103;FS=0.689;MLEAC=1;MLEAF=0.500;MQ=42.89;MQRankSum=-5.399;QD=30.00;ReadPosRankSum=-0.992;SOR=0.634	GT:AD:DP:GQ:PL	0/1:44,103:147:99:4438,0,4567
EU153401.1	544445	.	T	A	10.20	.	AC=1;AF=0.500;AN=2;BaseQRankSum=-1.443;ClippingRankSum=0.000;DP=165;ExcessHet=3.0103;FS=1.162;MLEAC=1;MLEAF=0.500;MQ=42.34;MQRankSum=0.915;QD=0.06;ReadPosRankSum=2.453;SOR=0.468	GT:AD:DP:GQ:PL	0/1:151,13:164:38:38,0,10461
EU153401.1	544455	.	C	A	3956.77	.	AC=1;AF=0.500;AN=2;BaseQRankSum=-1.724;ClippingRankSum=0.000;DP=175;ExcessHet=3.0103;FS=2.147;MLEAC=1;MLEAF=0.500;MQ=41.37;MQRankSum=-2.260;QD=23.84;ReadPosRankSum=-0.584;SOR=0.522	GT:AD:DP:GQ:PL	0/1:71,95:166:99:3985,0,5750
EU153401.1	544456	.	C	T	1038.77	.	AC=1;AF=0.500;AN=2;BaseQRankSum=0.279;ClippingRankSum=0.000;DP=178;ExcessHet=3.0103;FS=2.525;MLEAC=1;MLEAF=0.500;MQ=41.24;MQRankSum=1.431;QD=5.87;ReadPosRankSum=1.728;SOR=0.470	GT:AD:DP:GQ:PL	0/1:141,36:177:99:1067,0,9431
EU153401.1	544457	.	C	A	4481.77	.	AC=1;AF=0.500;AN=2;BaseQRankSum=-1.469;ClippingRankSum=0.000;DP=184;ExcessHet=3.0103;FS=0.000;MLEAC=1;MLEAF=0.500;MQ=41.35;MQRankSum=-3.768;QD=26.68;ReadPosRankSum=-3.017;SOR=0.702	GT:AD:DP:GQ:PL	0/1:50,118:168:99:4510,0,4750
EU153401.1	544458	.	C	T	91.73	.	AC=1;AF=0.500;AN=2;BaseQRankSum=0.384;ClippingRankSum=0.000;DP=220;ExcessHet=3.0103;FS=7.196;MLEAC=1;MLEAF=0.500;MQ=40.94;MQRankSum=-0.865;QD=0.44;ReadPosRankSum=-1.100;SOR=1.609	GT:AD:DP:GQ:PL	0/1:190,18:208:99:129,0,12185
EU153401.1	544459	.	G	A	2023.73	.	AC=1;AF=0.500;AN=2;BaseQRankSum=2.113;ClippingRankSum=0.000;DP=194;ExcessHet=3.0103;FS=4.043;MLEAC=1;MLEAF=0.500;MQ=41.22;MQRankSum=-2.010;QD=12.05;ReadPosRankSum=0.784;SOR=0.438	GT:AD:DP:GQ:PL	0/1:109,59:168:99:2061,0,7488
EU153401.1	544464	.	T	C	465.77	.	AC=1;AF=0.500;AN=2;BaseQRankSum=1.491;ClippingRankSum=0.000;DP=208;ExcessHet=3.0103;FS=9.503;MLEAC=1;MLEAF=0.500;MQ=40.99;MQRankSum=-1.324;QD=2.26;ReadPosRankSum=-1.416;SOR=0.213	GT:AD:DP:GQ:PL	0/1:181,25:206:99:494,0,11377
EU153401.1	544465	.	G	A	429.73	.	AC=1;AF=0.500;AN=2;BaseQRankSum=0.854;ClippingRankSum=0.000;DP=212;ExcessHet=3.0103;FS=13.395;MLEAC=1;MLEAF=0.500;MQ=41.07;MQRankSum=-1.198;QD=2.11;ReadPosRankSum=0.714;SOR=0.169	GT:AD:DP:GQ:PL	0/1:178,26:204:99:467,0,11171
EU153401.1	544498	.	C	T	1233.77	.	AC=1;AF=0.500;AN=2;BaseQRankSum=0.778;ClippingRankSum=0.000;DP=257;ExcessHet=3.0103;FS=14.950;MLEAC=1;MLEAF=0.500;MQ=41.66;MQRankSum=0.075;QD=4.94;ReadPosRankSum=0.686;SOR=1.672	GT:AD:DP:GQ:PL	0/1:204,46:250:99:1262,0,12622
EU153401.1	544510	.	C	CA	683.73	.	AC=1;AF=0.500;AN=2;BaseQRankSum=0.317;ClippingRankSum=0.000;DP=182;ExcessHet=3.0103;FS=1.739;MLEAC=1;MLEAF=0.500;MQ=41.94;MQRankSum=-1.367;QD=4.72;ReadPosRankSum=2.087;SOR=0.485	GT:AD:DP:GQ:PL	0/1:117,28:145:99:721,0,9904
EU153401.1	544520	.	G	C	195.73	.	AC=1;AF=0.500;AN=2;BaseQRankSum=0.882;ClippingRankSum=0.000;DP=122;ExcessHet=3.0103;FS=25.629;MLEAC=1;MLEAF=0.500;MQ=44.30;MQRankSum=0.010;QD=1.76;ReadPosRankSum=-1.672;SOR=4.587	GT:AD:DP:GQ:PL	0/1:100,11:111:99:233,0,8476
EU153401.1	544524	.	C	T	57.73	.	AC=1;AF=0.500;AN=2;BaseQRankSum=1.382;ClippingRankSum=0.000;DP=111;ExcessHet=3.0103;FS=3.371;MLEAC=1;MLEAF=0.500;MQ=44.40;MQRankSum=-2.873;QD=0.58;ReadPosRankSum=1.898;SOR=1.583	GT:AD:DP:GQ:PL	0/1:92,8:100:95:95,0,7737
EU153401.1	544533	.	G	A	995.77	.	AC=1;AF=0.500;AN=2;BaseQRankSum=-0.099;ClippingRankSum=0.000;DP=83;ExcessHet=3.0103;FS=10.331;MLEAC=1;MLEAF=0.500;MQ=45.07;MQRankSum=-2.145;QD=13.10;ReadPosRankSum=-1.659;SOR=1.863	GT:AD:DP:GQ:PL	0/1:48,28:76:99:1024,0,5173
EU153401.1	544534	.	T	A	1905.77	.	AC=1;AF=0.500;AN=2;BaseQRankSum=1.733;ClippingRankSum=0.000;DP=82;ExcessHet=3.0103;FS=10.301;MLEAC=1;MLEAF=0.500;MQ=44.85;MQRankSum=-5.100;QD=26.11;ReadPosRankSum=-1.915;SOR=1.383	GT:AD:DP:GQ:PL	0/1:27,46:73:99:1934,0,3860
EU153401.1	544547	.	G	A	48.77	.	AC=1;AF=0.500;AN=2;BaseQRankSum=0.090;ClippingRankSum=0.000;DP=68;ExcessHet=3.0103;FS=3.882;MLEAC=1;MLEAF=0.500;MQ=45.25;MQRankSum=-0.146;QD=0.79;ReadPosRankSum=0.667;SOR=1.473	GT:AD:DP:GQ:PL	0/1:56,6:62:77:77,0,6468
EU153401.1	544593	.	T	C	27.77	.	AC=1;AF=0.500;AN=2;BaseQRankSum=0.945;ClippingRankSum=0.000;DP=57;ExcessHet=3.0103;FS=8.386;MLEAC=1;MLEAF=0.500;MQ=44.16;MQRankSum=-0.832;QD=0.53;ReadPosRankSum=1.941;SOR=2.897	GT:AD:DP:GQ:PL	0/1:47,5:52:56:56,0,5398
EU153401.1	544594	.	G	T	27.77	.	AC=1;AF=0.500;AN=2;BaseQRankSum=-1.753;ClippingRankSum=0.000;DP=55;ExcessHet=3.0103;FS=1.907;MLEAC=1;MLEAF=0.500;MQ=44.51;MQRankSum=0.128;QD=0.54;ReadPosRankSum=-0.650;SOR=1.179	GT:AD:DP:GQ:PL	0/1:46,5:51:56:56,0,5453
EU153401.1	544598	.	T	A	309.77	.	AC=1;AF=0.500;AN=2;BaseQRankSum=0.802;ClippingRankSum=0.000;DP=52;ExcessHet=3.0103;FS=5.174;MLEAC=1;MLEAF=0.500;MQ=45.51;MQRankSum=-0.284;QD=5.96;ReadPosRankSum=3.577;SOR=1.590	GT:AD:DP:GQ:PL	0/1:41,11:52:99:338,0,4917
EU153401.1	544602	.	A	T	244.77	.	AC=1;AF=0.500;AN=2;BaseQRankSum=-1.303;ClippingRankSum=0.000;DP=50;ExcessHet=3.0103;FS=0.000;MLEAC=1;MLEAF=0.500;MQ=46.19;MQRankSum=-0.965;QD=5.69;ReadPosRankSum=-0.520;SOR=0.466	GT:AD:DP:GQ:PL	0/1:34,9:43:99:273,0,4726
EU153401.1	544606	.	A	G	174.77	.	AC=1;AF=0.500;AN=2;BaseQRankSum=0.391;ClippingRankSum=0.000;DP=47;ExcessHet=3.0103;FS=1.678;MLEAC=1;MLEAF=0.500;MQ=47.15;MQRankSum=0.115;QD=3.72;ReadPosRankSum=2.579;SOR=0.326	GT:AD:DP:GQ:PL	0/1:39,8:47:99:203,0,5088
EU153401.1	544609	.	G	A	49.73	.	AC=1;AF=0.500;AN=2;BaseQRankSum=1.118;ClippingRankSum=0.000;DP=47;ExcessHet=3.0103;FS=5.162;MLEAC=1;MLEAF=0.500;MQ=46.64;MQRankSum=-1.800;QD=1.11;ReadPosRankSum=0.813;SOR=2.494	GT:AD:DP:GQ:PL	0/1:40,5:45:87:87,0,4948
EU153401.1	544612	.	A	T	1433.77	.	AC=1;AF=0.500;AN=2;BaseQRankSum=0.204;ClippingRankSum=0.000;DP=47;ExcessHet=3.0103;FS=5.250;MLEAC=1;MLEAF=0.500;MQ=46.64;MQRankSum=-3.292;QD=31.17;ReadPosRankSum=1.318;SOR=1.755	GT:AD:DP:GQ:PL	0/1:13,33:46:99:1462,0,3408
EU153401.1	544616	.	T	A	21.80	.	AC=1;AF=0.500;AN=2;BaseQRankSum=-0.088;ClippingRankSum=0.000;DP=55;ExcessHet=3.0103;FS=0.000;MLEAC=1;MLEAF=0.500;MQ=46.79;MQRankSum=-0.506;QD=0.40;ReadPosRankSum=1.861;SOR=0.906	GT:AD:DP:GQ:PL	0/1:50,5:55:50:50,0,5383
EU153401.1	544619	.	C	G	24.78	.	AC=1;AF=0.500;AN=2;BaseQRankSum=-0.246;ClippingRankSum=0.000;DP=58;ExcessHet=3.0103;FS=1.834;MLEAC=1;MLEAF=0.500;MQ=46.85;MQRankSum=-0.515;QD=0.43;ReadPosRankSum=2.005;SOR=1.044	GT:AD:DP:GQ:PL	0/1:52,5:57:53:53,0,5341
EU153401.1	544620	.	C	G	33.77	.	AC=1;AF=0.500;AN=2;BaseQRankSum=-0.339;ClippingRankSum=0.000;DP=58;ExcessHet=3.0103;FS=1.935;MLEAC=1;MLEAF=0.500;MQ=46.85;MQRankSum=-0.455;QD=0.63;ReadPosRankSum=1.957;SOR=1.281	GT:AD:DP:GQ:PL	0/1:49,5:54:62:62,0,5215
EU153401.1	544624	.	A	C	108.77	.	AC=1;AF=0.500;AN=2;BaseQRankSum=-0.320;ClippingRankSum=0.000;DP=57;ExcessHet=3.0103;FS=0.000;MLEAC=1;MLEAF=0.500;MQ=46.50;MQRankSum=0.431;QD=1.91;ReadPosRankSum=1.947;SOR=0.752	GT:AD:DP:GQ:PL	0/1:50,7:57:99:137,0,5227
EU153401.1	544626	.	T	C	393.77	.	AC=1;AF=0.500;AN=2;BaseQRankSum=1.621;ClippingRankSum=0.000;DP=58;ExcessHet=3.0103;FS=0.000;MLEAC=1;MLEAF=0.500;MQ=46.77;MQRankSum=-3.273;QD=7.43;ReadPosRankSum=0.683;SOR=0.495	GT:AD:DP:GQ:PL	0/1:40,13:53:99:422,0,4657
EU153401.1	544643	.	A	G	36.77	.	AC=1;AF=0.500;AN=2;BaseQRankSum=1.179;ClippingRankSum=0.000;DP=79;ExcessHet=3.0103;FS=1.560;MLEAC=1;MLEAF=0.500;MQ=44.07;MQRankSum=1.190;QD=0.47;ReadPosRankSum=1.864;SOR=1.051	GT:AD:DP:GQ:PL	0/1:72,7:79:65:65,0,5752
EU153401.1	544646	.	T	A	45.77	.	AC=1;AF=0.500;AN=2;BaseQRankSum=1.289;ClippingRankSum=0.000;DP=79;ExcessHet=3.0103;FS=1.529;MLEAC=1;MLEAF=0.500;MQ=43.50;MQRankSum=1.352;QD=0.58;ReadPosRankSum=1.683;SOR=0.979	GT:AD:DP:GQ:PL	0/1:72,7:79:74:74,0,5627
EU153401.1	544650	.	C	T	279.77	.	AC=1;AF=0.500;AN=2;BaseQRankSum=1.096;ClippingRankSum=0.000;DP=80;ExcessHet=3.0103;FS=11.852;MLEAC=1;MLEAF=0.500;MQ=43.17;MQRankSum=-2.235;QD=3.94;ReadPosRankSum=-2.127;SOR=0.916	GT:AD:DP:GQ:PL	0/1:58,13:71:99:308,0,4649
EU153401.1	544663	.	A	G	27.77	.	AC=1;AF=0.500;AN=2;BaseQRankSum=-0.871;ClippingRankSum=0.000;DP=87;ExcessHet=3.0103;FS=5.954;MLEAC=1;MLEAF=0.500;MQ=41.67;MQRankSum=0.613;QD=0.33;ReadPosRankSum=3.066;SOR=1.555	GT:AD:DP:GQ:PL	0/1:76,7:83:56:56,0,5644
EU153401.1	544665	.	T	G	216.77	.	AC=1;AF=0.500;AN=2;BaseQRankSum=1.809;ClippingRankSum=0.000;DP=87;ExcessHet=3.0103;FS=2.832;MLEAC=1;MLEAF=0.500;MQ=41.51;MQRankSum=1.567;QD=2.49;ReadPosRankSum=-1.827;SOR=1.242	GT:AD:DP:GQ:PL	0/1:76,11:87:99:245,0,5871
EU153401.1	544673	.	G	T	3741.77	.	AC=1;AF=0.500;AN=2;BaseQRankSum=-0.632;ClippingRankSum=0.000;DP=102;ExcessHet=3.0103;FS=0.000;MLEAC=1;MLEAF=0.500;MQ=40.19;MQRankSum=-3.478;QD=34.22;ReadPosRankSum=-1.239;SOR=0.773	GT:AD:DP:GQ:PL	0/1:17,80:97:99:3770,0,2060
EU153401.1	544687	.	A	G	222.77	.	AC=1;AF=0.500;AN=2;BaseQRankSum=-1.034;ClippingRankSum=0.000;DP=125;ExcessHet=3.0103;FS=60.686;MLEAC=1;MLEAF=0.500;MQ=38.71;MQRankSum=0.986;QD=1.78;ReadPosRankSum=2.222;SOR=3.894	GT:AD:DP:GQ:PL	0/1:111,14:125:99:251,0,6446
EU153401.1	544692	.	G	C	3590.77	.	AC=1;AF=0.500;AN=2;BaseQRankSum=-1.585;ClippingRankSum=0.000;DP=123;ExcessHet=3.0103;FS=10.549;MLEAC=1;MLEAF=0.500;MQ=38.52;MQRankSum=-3.932;QD=33.56;ReadPosRankSum=-1.586;SOR=1.991	GT:AD:DP:GQ:PL	0/1:20,87:107:99:3619,0,1575
EU153401.1	544704	.	C	T	116.73	.	AC=1;AF=0.500;AN=2;BaseQRankSum=-2.188;ClippingRankSum=0.000;DP=162;ExcessHet=3.0103;FS=7.187;MLEAC=1;MLEAF=0.500;MQ=37.43;MQRankSum=0.895;QD=0.75;ReadPosRankSum=-0.495;SOR=0.155	GT:AD:DP:GQ:PL	0/1:142,13:155:99:154,0,7243
EU153401.1	544707	.	C	T	501.77	.	AC=1;AF=0.500;AN=2;BaseQRankSum=-1.460;ClippingRankSum=0.000;DP=165;ExcessHet=3.0103;FS=86.574;MLEAC=1;MLEAF=0.500;MQ=37.27;MQRankSum=1.462;QD=3.04;ReadPosRankSum=0.480;SOR=2.412	GT:AD:DP:GQ:PL	0/1:141,24:165:99:530,0,7585
EU153401.1	544748	.	A	G	46.77	.	AC=1;AF=0.500;AN=2;BaseQRankSum=0.712;ClippingRankSum=0.000;DP=23;ExcessHet=3.0103;FS=2.831;MLEAC=1;MLEAF=0.500;MQ=55.44;MQRankSum=-1.219;QD=2.34;ReadPosRankSum=-1.352;SOR=2.247	GT:AD:DP:GQ:PL	0/1:17,3:20:75:75,0,14937
EU153401.1	544750	.	T	A	40.77	.	AC=1;AF=0.500;AN=2;BaseQRankSum=0.672;ClippingRankSum=0.000;DP=23;ExcessHet=3.0103;FS=2.817;MLEAC=1;MLEAF=0.500;MQ=55.44;MQRankSum=-0.427;QD=1.85;ReadPosRankSum=-1.370;SOR=1.954	GT:AD:DP:GQ:PL	0/1:19,3:22:69:69,0,15021
EU153401.1	544761	.	G	T	37.77	.	AC=1;AF=0.500;AN=2;BaseQRankSum=0.780;ClippingRankSum=0.000;DP=24;ExcessHet=3.0103;FS=2.793;MLEAC=1;MLEAF=0.500;MQ=54.46;MQRankSum=-0.190;QD=1.64;ReadPosRankSum=-0.744;SOR=1.828	GT:AD:DP:GQ:PL	0/1:20,3:23:66:66,0,15098
EU153401.1	544774	.	G	A	40.77	.	AC=1;AF=0.500;AN=2;BaseQRankSum=0.672;ClippingRankSum=0.000;DP=23;ExcessHet=3.0103;FS=2.737;MLEAC=1;MLEAF=0.500;MQ=53.40;MQRankSum=0.122;QD=1.85;ReadPosRankSum=0.910;SOR=1.609	GT:AD:DP:GQ:PL	0/1:19,3:22:69:69,0,13724
EU153401.1	544783	.	A	G	49.77	.	AC=1;AF=0.500;AN=2;BaseQRankSum=0.735;ClippingRankSum=0.000;DP=20;ExcessHet=3.0103;FS=0.000;MLEAC=1;MLEAF=0.500;MQ=52.34;MQRankSum=0.340;QD=2.62;ReadPosRankSum=0.000;SOR=1.214	GT:AD:DP:GQ:PL	0/1:16,3:19:78:78,0,11467
EU153401.1	544789	.	A	G	49.77	.	AC=1;AF=0.500;AN=2;BaseQRankSum=0.000;ClippingRankSum=0.000;DP=19;ExcessHet=3.0103;FS=0.000;MLEAC=1;MLEAF=0.500;MQ=51.90;MQRankSum=-2.264;QD=2.76;ReadPosRankSum=-0.296;SOR=1.329	GT:AD:DP:GQ:PL	0/1:15,3:18:78:78,0,12150
EU153401.1	544791	.	C	T	49.77	.	AC=1;AF=0.500;AN=2;BaseQRankSum=0.735;ClippingRankSum=0.000;DP=20;ExcessHet=3.0103;FS=2.754;MLEAC=1;MLEAF=0.500;MQ=52.34;MQRankSum=-2.378;QD=2.62;ReadPosRankSum=0.000;SOR=1.609	GT:AD:DP:GQ:PL	0/1:16,3:19:78:78,0,12150
EU153401.1	544793	.	CCA	C	40.73	.	AC=1;AF=0.500;AN=2;BaseQRankSum=0.735;ClippingRankSum=0.000;DP=20;ExcessHet=3.0103;FS=2.754;MLEAC=1;MLEAF=0.500;MQ=52.34;MQRankSum=-2.378;QD=2.14;ReadPosRankSum=0.224;SOR=1.609	GT:AD:DP:GQ:PL	0/1:16,3:19:78:78,0,12150
EU153401.1	544796	.	TGAGATA	T	37.73	.	AC=1;AF=0.500;AN=2;BaseQRankSum=0.712;ClippingRankSum=0.000;DP=21;ExcessHet=3.0103;FS=2.831;MLEAC=1;MLEAF=0.500;MQ=54.12;MQRankSum=0.000;QD=1.89;ReadPosRankSum=-0.356;SOR=1.863	GT:AD:DP:GQ:PL	0/1:17,3:20:75:75,0,13226
EU153401.1	544803	.	CCACCTT	C	31.73	.	AC=1;AF=0.500;AN=2;BaseQRankSum=0.804;ClippingRankSum=0.000;DP=22;ExcessHet=3.0103;FS=5.643;MLEAC=1;MLEAF=0.500;MQ=55.21;MQRankSum=0.000;QD=1.44;ReadPosRankSum=0.265;SOR=2.303	GT:AD:DP:GQ:PL	0/1:19,3:22:69:69,0,13875
EU153401.1	544809	.	T	G	85.77	.	AC=1;AF=0.500;AN=2;BaseQRankSum=1.082;ClippingRankSum=0.000;DP=22;ExcessHet=3.0103;FS=0.000;MLEAC=1;MLEAF=0.500;MQ=55.21;MQRankSum=-3.314;QD=3.90;ReadPosRankSum=0.298;SOR=1.022	GT:AD:DP:GQ:PL	0/1:18,4:22:99:114,0,14467
EU153401.1	544811	.	C	A	82.77	.	AC=1;AF=0.500;AN=2;BaseQRankSum=1.118;ClippingRankSum=0.000;DP=21;ExcessHet=3.0103;FS=0.000;MLEAC=1;MLEAF=0.500;MQ=54.97;MQRankSum=-3.206;QD=3.94;ReadPosRankSum=0.331;SOR=0.859	GT:AD:DP:GQ:PL	0/1:17,4:21:99:111,0,15240
EU153401.1	544813	.	C	A	85.77	.	AC=1;AF=0.500;AN=2;BaseQRankSum=1.082;ClippingRankSum=0.000;DP=22;ExcessHet=3.0103;FS=0.000;MLEAC=1;MLEAF=0.500;MQ=55.21;MQRankSum=-3.314;QD=3.90;ReadPosRankSum=0.538;SOR=0.770	GT:AD:DP:GQ:PL	0/1:18,4:22:99:114,0,14250
EU153401.1	544815	.	T	A	40.77	.	AC=1;AF=0.500;AN=2;BaseQRankSum=0.930;ClippingRankSum=0.000;DP=22;ExcessHet=3.0103;FS=2.817;MLEAC=1;MLEAF=0.500;MQ=55.21;MQRankSum=0.000;QD=1.85;ReadPosRankSum=-0.479;SOR=1.954	GT:AD:DP:GQ:PL	0/1:19,3:22:69:69,0,13659
EU153401.1	544817	.	T	G	40.77	.	AC=1;AF=0.500;AN=2;BaseQRankSum=0.930;ClippingRankSum=0.000;DP=22;ExcessHet=3.0103;FS=2.817;MLEAC=1;MLEAF=0.500;MQ=55.21;MQRankSum=0.000;QD=1.85;ReadPosRankSum=0.383;SOR=1.954	GT:AD:DP:GQ:PL	0/1:19,3:22:69:69,0,13659
EU153401.1	544820	.	G	A	85.77	.	AC=1;AF=0.500;AN=2;BaseQRankSum=1.118;ClippingRankSum=0.000;DP=21;ExcessHet=3.0103;FS=0.000;MLEAC=1;MLEAF=0.500;MQ=54.97;MQRankSum=-3.206;QD=4.08;ReadPosRankSum=0.851;SOR=0.859	GT:AD:DP:GQ:PL	0/1:17,4:21:99:114,0,14250
EU153401.1	544824	.	G	T	85.77	.	AC=1;AF=0.500;AN=2;BaseQRankSum=1.082;ClippingRankSum=0.000;DP=22;ExcessHet=3.0103;FS=0.000;MLEAC=1;MLEAF=0.500;MQ=55.21;MQRankSum=-3.314;QD=3.90;ReadPosRankSum=0.681;SOR=0.770	GT:AD:DP:GQ:PL	0/1:18,4:22:99:114,0,13810
EU153401.1	544825	.	G	C	40.77	.	AC=1;AF=0.500;AN=2;BaseQRankSum=0.930;ClippingRankSum=0.000;DP=22;ExcessHet=3.0103;FS=2.817;MLEAC=1;MLEAF=0.500;MQ=55.21;MQRankSum=0.000;QD=1.85;ReadPosRankSum=0.000;SOR=1.954	GT:AD:DP:GQ:PL	0/1:19,3:22:69:69,0,13218
EU153401.1	544826	.	C	CTA	76.73	.	AC=1;AF=0.500;AN=2;BaseQRankSum=1.082;ClippingRankSum=0.000;DP=22;ExcessHet=3.0103;FS=0.000;MLEAC=1;MLEAF=0.500;MQ=55.21;MQRankSum=-3.314;QD=3.49;ReadPosRankSum=0.681;SOR=0.770	GT:AD:DP:GQ:PL	0/1:18,4:22:99:114,0,13810
EU153401.1	544827	.	C	T	40.77	.	AC=1;AF=0.500;AN=2;BaseQRankSum=1.048;ClippingRankSum=0.000;DP=22;ExcessHet=3.0103;FS=2.817;MLEAC=1;MLEAF=0.500;MQ=55.21;MQRankSum=0.000;QD=1.85;ReadPosRankSum=-0.048;SOR=1.954	GT:AD:DP:GQ:PL	0/1:19,3:22:69:69,0,13218
EU153401.1	544828	.	AAC	A	70.73	.	AC=1;AF=0.500;AN=2;BaseQRankSum=1.082;ClippingRankSum=0.000;DP=22;ExcessHet=3.0103;FS=0.000;MLEAC=1;MLEAF=0.500;MQ=55.21;MQRankSum=-3.314;QD=3.22;ReadPosRankSum=0.852;SOR=0.770	GT:AD:DP:GQ:PL	0/1:18,4:22:99:108,0,14360
EU153401.1	544830	.	C	A	34.77	.	AC=1;AF=0.500;AN=2;BaseQRankSum=0.930;ClippingRankSum=0.000;DP=22;ExcessHet=3.0103;FS=2.817;MLEAC=1;MLEAF=0.500;MQ=55.21;MQRankSum=0.000;QD=1.58;ReadPosRankSum=-0.191;SOR=1.954	GT:AD:DP:GQ:PL	0/1:19,3:22:63:63,0,13679
EU153401.1	544831	.	A	G	34.77	.	AC=1;AF=0.500;AN=2;BaseQRankSum=0.903;ClippingRankSum=0.000;DP=23;ExcessHet=3.0103;FS=2.793;MLEAC=1;MLEAF=0.500;MQ=54.29;MQRankSum=0.168;QD=1.51;ReadPosRankSum=-0.228;SOR=1.828	GT:AD:DP:GQ:PL	0/1:20,3:23:63:63,0,13679
EU153401.1	544840	.	T	A	82.77	.	AC=1;AF=0.500;AN=2;BaseQRankSum=1.049;ClippingRankSum=0.000;DP=23;ExcessHet=3.0103;FS=0.000;MLEAC=1;MLEAF=0.500;MQ=53.13;MQRankSum=-2.341;QD=3.60;ReadPosRankSum=0.717;SOR=0.922	GT:AD:DP:GQ:PL	0/1:19,4:23:99:111,0,13150
EU153401.1	544843	.	GGC	G	22.75	.	AC=1;AF=0.500;AN=2;BaseQRankSum=0.855;ClippingRankSum=0.000;DP=25;ExcessHet=3.0103;FS=5.528;MLEAC=1;MLEAF=0.500;MQ=53.71;MQRankSum=0.253;QD=0.91;ReadPosRankSum=-0.685;SOR=2.215	GT:AD:DP:GQ:PL	0/1:22,3:25:60:60,0,13413
EU153401.1	544844	.	G	A	76.77	.	AC=1;AF=0.500;AN=2;BaseQRankSum=0.991;ClippingRankSum=0.000;DP=25;ExcessHet=3.0103;FS=0.000;MLEAC=1;MLEAF=0.500;MQ=53.71;MQRankSum=-2.554;QD=3.07;ReadPosRankSum=0.852;SOR=0.976	GT:AD:DP:GQ:PL	0/1:21,4:25:99:105,0,14139
EU153401.1	544845	.	C	G	76.77	.	AC=1;AF=0.500;AN=2;BaseQRankSum=0.991;ClippingRankSum=0.000;DP=25;ExcessHet=3.0103;FS=0.000;MLEAC=1;MLEAF=0.500;MQ=53.71;MQRankSum=-2.554;QD=3.07;ReadPosRankSum=0.853;SOR=0.976	GT:AD:DP:GQ:PL	0/1:21,4:25:99:105,0,14139
EU153401.1	544846	.	A	AAC	22.75	.	AC=1;AF=0.500;AN=2;BaseQRankSum=0.855;ClippingRankSum=0.000;DP=25;ExcessHet=3.0103;FS=5.528;MLEAC=1;MLEAF=0.500;MQ=53.71;MQRankSum=0.253;QD=0.91;ReadPosRankSum=1.282;SOR=2.215	GT:AD:DP:GQ:PL	0/1:22,3:25:60:60,0,13413
EU153401.1	544848	.	C	T	76.77	.	AC=1;AF=0.500;AN=2;BaseQRankSum=1.019;ClippingRankSum=0.000;DP=24;ExcessHet=3.0103;FS=0.000;MLEAC=1;MLEAF=0.500;MQ=53.43;MQRankSum=-2.450;QD=3.20;ReadPosRankSum=0.553;SOR=0.836	GT:AD:DP:GQ:PL	0/1:20,4:24:99:105,0,14139
EU153401.1	544850	.	A	G	76.77	.	AC=1;AF=0.500;AN=2;BaseQRankSum=1.019;ClippingRankSum=0.000;DP=24;ExcessHet=3.0103;FS=0.000;MLEAC=1;MLEAF=0.500;MQ=53.43;MQRankSum=-2.450;QD=3.20;ReadPosRankSum=0.775;SOR=0.836	GT:AD:DP:GQ:PL	0/1:20,4:24:99:105,0,13121
EU153401.1	544851	.	G	C	256.77	.	AC=1;AF=0.500;AN=2;BaseQRankSum=1.131;ClippingRankSum=0.000;DP=25;ExcessHet=3.0103;FS=1.800;MLEAC=1;MLEAF=0.500;MQ=52.77;MQRankSum=-2.002;QD=10.27;ReadPosRankSum=-0.583;SOR=1.356	GT:AD:DP:GQ:PL	0/1:17,8:25:99:285,0,12215
EU153401.1	544856	.	G	T	76.77	.	AC=1;AF=0.500;AN=2;BaseQRankSum=0.991;ClippingRankSum=0.000;DP=25;ExcessHet=3.0103;FS=0.000;MLEAC=1;MLEAF=0.500;MQ=52.77;MQRankSum=-2.116;QD=3.07;ReadPosRankSum=0.556;SOR=0.976	GT:AD:DP:GQ:PL	0/1:21,4:25:99:105,0,13121
EU153401.1	544861	.	C	G	73.77	.	AC=1;AF=0.500;AN=2;BaseQRankSum=0.878;ClippingRankSum=0.000;DP=24;ExcessHet=3.0103;FS=2.114;MLEAC=1;MLEAF=0.500;MQ=53.23;MQRankSum=-0.508;QD=3.07;ReadPosRankSum=-1.590;SOR=1.329	GT:AD:DP:GQ:PL	0/1:20,4:24:99:102,0,11716
EU153401.1	544862	.	G	A	256.77	.	AC=1;AF=0.500;AN=2;BaseQRankSum=1.219;ClippingRankSum=0.000;DP=24;ExcessHet=3.0103;FS=1.851;MLEAC=1;MLEAF=0.500;MQ=53.23;MQRankSum=-1.817;QD=10.70;ReadPosRankSum=-0.572;SOR=1.445	GT:AD:DP:GQ:PL	0/1:17,7:24:99:285,0,10549
EU153401.1	544865	.	G	T	22.79	.	AC=1;AF=0.500;AN=2;BaseQRankSum=0.504;ClippingRankSum=0.000;DP=24;ExcessHet=3.0103;FS=0.000;MLEAC=1;MLEAF=0.500;MQ=52.44;MQRankSum=-1.608;QD=0.95;ReadPosRankSum=0.874;SOR=0.846	GT:AD:DP:GQ:PL	0/1:21,3:24:51:51,0,11729
EU153401.1	544866	.	A	G	19.81	.	AC=1;AF=0.500;AN=2;BaseQRankSum=0.492;ClippingRankSum=0.000;DP=25;ExcessHet=3.0103;FS=0.000;MLEAC=1;MLEAF=0.500;MQ=51.54;MQRankSum=-1.371;QD=0.79;ReadPosRankSum=0.795;SOR=0.765	GT:AD:DP:GQ:PL	0/1:22,3:25:48:48,0,12207
EU153401.1	544882	.	T	A	87.77	.	AC=1;AF=0.500;AN=2;BaseQRankSum=1.241;ClippingRankSum=0.000;DP=47;ExcessHet=3.0103;FS=4.189;MLEAC=1;MLEAF=0.500;MQ=48.08;MQRankSum=0.452;QD=1.87;ReadPosRankSum=0.989;SOR=0.777	GT:AD:DP:GQ:PL	0/1:42,5:47:99:116,0,12473
EU153401.1	544957	.	C	T	2379.77	.	AC=1;AF=0.500;AN=2;BaseQRankSum=-4.415;ClippingRankSum=0.000;DP=591;ExcessHet=3.0103;FS=7.763;MLEAC=1;MLEAF=0.500;MQ=39.10;MQRankSum=-0.212;QD=4.18;ReadPosRankSum=-8.060;SOR=1.360	GT:AD:DP:GQ:PL	0/1:445,125:570:99:2408,0,37780
EU153401.1	544974	.	C	A	248.77	.	AC=1;AF=0.500;AN=2;BaseQRankSum=-3.142;ClippingRankSum=0.000;DP=256;ExcessHet=3.0103;FS=15.218;MLEAC=1;MLEAF=0.500;MQ=39.39;MQRankSum=0.930;QD=1.04;ReadPosRankSum=-2.097;SOR=2.440	GT:AD:DP:GQ:PL	0/1:225,15:240:99:277,0,32820
EU153401.1	545033	.	G	A	202.77	.	AC=1;AF=0.500;AN=2;BaseQRankSum=0.891;ClippingRankSum=0.000;DP=28;ExcessHet=3.0103;FS=0.000;MLEAC=1;MLEAF=0.500;MQ=52.89;MQRankSum=-2.495;QD=7.24;ReadPosRankSum=-1.357;SOR=0.877	GT:AD:DP:GQ:PL	0/1:21,7:28:99:231,0,16362
EU153401.1	545036	.	G	A	109.77	.	AC=1;AF=0.500;AN=2;BaseQRankSum=0.894;ClippingRankSum=0.000;DP=28;ExcessHet=3.0103;FS=4.869;MLEAC=1;MLEAF=0.500;MQ=52.89;MQRankSum=-3.472;QD=3.92;ReadPosRankSum=-1.223;SOR=1.927	GT:AD:DP:GQ:PL	0/1:23,5:28:99:138,0,16494
EU153401.1	545037	.	G	A	235.73	.	AC=1;AF=0.500;AN=2;BaseQRankSum=0.914;ClippingRankSum=0.000;DP=28;ExcessHet=3.0103;FS=1.690;MLEAC=1;MLEAF=0.500;MQ=52.89;MQRankSum=-2.707;QD=8.73;ReadPosRankSum=-1.326;SOR=0.814	GT:AD:DP:GQ:PL	0/1:20,7:27:99:273,0,16863
EU153401.1	545040	.	C	T	208.77	.	AC=1;AF=0.500;AN=2;BaseQRankSum=0.590;ClippingRankSum=0.000;DP=30;ExcessHet=3.0103;FS=7.204;MLEAC=1;MLEAF=0.500;MQ=53.29;MQRankSum=-3.211;QD=8.03;ReadPosRankSum=-0.927;SOR=2.409	GT:AD:DP:GQ:PL	0/1:19,7:26:99:237,0,16456
EU153401.1	545042	.	C	T	103.77	.	AC=1;AF=0.500;AN=2;BaseQRankSum=1.014;ClippingRankSum=0.000;DP=29;ExcessHet=3.0103;FS=1.862;MLEAC=1;MLEAF=0.500;MQ=54.07;MQRankSum=-1.429;QD=3.58;ReadPosRankSum=-0.568;SOR=0.921	GT:AD:DP:GQ:PL	0/1:24,5:29:99:132,0,17649
EU153401.1	545046	.	C	A	39.77	.	AC=1;AF=0.500;AN=2;BaseQRankSum=1.033;ClippingRankSum=0.000;DP=30;ExcessHet=3.0103;FS=10.474;MLEAC=1;MLEAF=0.500;MQ=54.28;MQRankSum=-2.576;QD=1.33;ReadPosRankSum=-0.338;SOR=2.803	GT:AD:DP:GQ:PL	0/1:27,3:30:68:68,0,17327
EU153401.1	545047	.	A	AT	46.73	.	AC=1;AF=0.500;AN=2;BaseQRankSum=0.927;ClippingRankSum=0.000;DP=31;ExcessHet=3.0103;FS=0.000;MLEAC=1;MLEAF=0.500;MQ=53.53;MQRankSum=-3.209;QD=1.51;ReadPosRankSum=-1.520;SOR=1.002	GT:AD:DP:GQ:PL	0/1:28,3:31:84:84,0,17075
EU153401.1	545048	.	C	G	36.77	.	AC=1;AF=0.500;AN=2;BaseQRankSum=1.076;ClippingRankSum=0.000;DP=31;ExcessHet=3.0103;FS=5.170;MLEAC=1;MLEAF=0.500;MQ=53.53;MQRankSum=-3.124;QD=1.19;ReadPosRankSum=-1.119;SOR=1.504	GT:AD:DP:GQ:PL	0/1:27,4:31:65:65,0,17369
EU153401.1	545050	.	C	CT	46.73	.	AC=1;AF=0.500;AN=2;BaseQRankSum=1.053;ClippingRankSum=0.000;DP=32;ExcessHet=3.0103;FS=2.127;MLEAC=1;MLEAF=0.500;MQ=52.87;MQRankSum=-3.572;QD=1.46;ReadPosRankSum=-2.126;SOR=1.402	GT:AD:DP:GQ:PL	0/1:28,4:32:84:84,0,17075
EU153401.1	545052	.	C	A	136.77	.	AC=1;AF=0.500;AN=2;BaseQRankSum=1.478;ClippingRankSum=0.000;DP=31;ExcessHet=3.0103;FS=1.702;MLEAC=1;MLEAF=0.500;MQ=52.62;MQRankSum=-3.283;QD=4.41;ReadPosRankSum=-0.631;SOR=0.387	GT:AD:DP:GQ:PL	0/1:25,6:31:99:165,0,17813
EU153401.1	545055	.	G	A	136.77	.	AC=1;AF=0.500;AN=2;BaseQRankSum=-0.986;ClippingRankSum=0.000;DP=35;ExcessHet=3.0103;FS=0.000;MLEAC=1;MLEAF=0.500;MQ=53.52;MQRankSum=-3.651;QD=3.91;ReadPosRankSum=-0.264;SOR=0.518	GT:AD:DP:GQ:PL	0/1:29,6:35:99:165,0,17813
EU153401.1	545058	.	T	C	52.77	.	AC=1;AF=0.500;AN=2;BaseQRankSum=1.053;ClippingRankSum=0.000;DP=34;ExcessHet=3.0103;FS=2.222;MLEAC=1;MLEAF=0.500;MQ=54.18;MQRankSum=1.142;QD=1.65;ReadPosRankSum=-1.696;SOR=1.561	GT:AD:DP:GQ:PL	0/1:28,4:32:81:81,0,18373
EU153401.1	545059	.	A	AC	40.73	.	AC=1;AF=0.500;AN=2;BaseQRankSum=0.311;ClippingRankSum=0.000;DP=34;ExcessHet=3.0103;FS=2.189;MLEAC=1;MLEAF=0.500;MQ=54.18;MQRankSum=-4.098;QD=1.20;ReadPosRankSum=-1.292;SOR=1.609	GT:AD:DP:GQ:PL	0/1:30,4:34:78:78,0,17981
EU153401.1	545063	.	C	T	49.77	.	AC=1;AF=0.500;AN=2;BaseQRankSum=1.011;ClippingRankSum=0.000;DP=34;ExcessHet=3.0103;FS=2.127;MLEAC=1;MLEAF=0.500;MQ=54.18;MQRankSum=-4.098;QD=1.46;ReadPosRankSum=-1.377;SOR=1.414	GT:AD:DP:GQ:PL	0/1:30,4:34:78:78,0,17628
EU153401.1	545066	.	C	T	49.77	.	AC=1;AF=0.500;AN=2;BaseQRankSum=1.103;ClippingRankSum=0.000;DP=34;ExcessHet=3.0103;FS=2.127;MLEAC=1;MLEAF=0.500;MQ=54.18;MQRankSum=-4.098;QD=1.46;ReadPosRankSum=-1.084;SOR=1.414	GT:AD:DP:GQ:PL	0/1:30,4:34:78:78,0,17628
EU153401.1	545067	.	G	A	106.77	.	AC=1;AF=0.500;AN=2;BaseQRankSum=1.244;ClippingRankSum=0.000;DP=34;ExcessHet=3.0103;FS=1.922;MLEAC=1;MLEAF=0.500;MQ=54.18;MQRankSum=-2.884;QD=3.56;ReadPosRankSum=-1.447;SOR=0.883	GT:AD:DP:GQ:PL	0/1:25,5:30:99:135,0,17346
EU153401.1	545068	.	C	T	454.77	.	AC=1;AF=0.500;AN=2;BaseQRankSum=1.613;ClippingRankSum=0.000;DP=34;ExcessHet=3.0103;FS=1.377;MLEAC=1;MLEAF=0.500;MQ=54.18;MQRankSum=-4.292;QD=13.38;ReadPosRankSum=-3.054;SOR=1.061	GT:AD:DP:GQ:PL	0/1:21,13:34:99:483,0,16728
EU153401.1	545072	.	C	T	229.77	.	AC=1;AF=0.500;AN=2;BaseQRankSum=0.837;ClippingRankSum=0.000;DP=34;ExcessHet=3.0103;FS=5.902;MLEAC=1;MLEAF=0.500;MQ=54.18;MQRankSum=-2.171;QD=6.76;ReadPosRankSum=-2.278;SOR=1.863	GT:AD:DP:GQ:PL	0/1:26,8:34:99:258,0,17157
EU153401.1	545073	.	A	T	196.77	.	AC=1;AF=0.500;AN=2;BaseQRankSum=0.866;ClippingRankSum=0.000;DP=34;ExcessHet=3.0103;FS=1.710;MLEAC=1;MLEAF=0.500;MQ=54.18;MQRankSum=-4.719;QD=6.56;ReadPosRankSum=-2.817;SOR=0.779	GT:AD:DP:GQ:PL	0/1:23,7:30:99:225,0,17326
EU153401.1	545075	.	A	C	454.77	.	AC=1;AF=0.500;AN=2;BaseQRankSum=1.311;ClippingRankSum=0.000;DP=34;ExcessHet=3.0103;FS=1.377;MLEAC=1;MLEAF=0.500;MQ=54.18;MQRankSum=-4.292;QD=13.38;ReadPosRankSum=-3.375;SOR=1.061	GT:AD:DP:GQ:PL	0/1:21,13:34:99:483,0,16728
EU153401.1	545081	.	C	T	582.77	.	AC=1;AF=0.500;AN=2;BaseQRankSum=1.213;ClippingRankSum=0.000;DP=49;ExcessHet=3.0103;FS=14.518;MLEAC=1;MLEAF=0.500;MQ=47.98;MQRankSum=-1.680;QD=14.21;ReadPosRankSum=-4.070;SOR=3.737	GT:AD:DP:GQ:PL	0/1:34,7:41:99:611,0,8298
EU153401.1	545086	.	G	T	451.77	.	AC=1;AF=0.500;AN=2;BaseQRankSum=0.962;ClippingRankSum=0.000;DP=44;ExcessHet=3.0103;FS=0.000;MLEAC=1;MLEAF=0.500;MQ=49.30;MQRankSum=-4.819;QD=13.69;ReadPosRankSum=-2.185;SOR=0.719	GT:AD:DP:GQ:PL	0/1:21,12:33:99:480,0,7780
EU153401.1	545101	.	T	A	145.77	.	AC=1;AF=0.500;AN=2;BaseQRankSum=1.321;ClippingRankSum=0.000;DP=38;ExcessHet=3.0103;FS=7.497;MLEAC=1;MLEAF=0.500;MQ=50.23;MQRankSum=-2.664;QD=4.56;ReadPosRankSum=-1.183;SOR=2.277	GT:AD:DP:GQ:PL	0/1:26,6:32:99:174,0,8306
EU153401.1	545110	.	G	T	379.77	.	AC=1;AF=0.500;AN=2;BaseQRankSum=-0.489;ClippingRankSum=0.000;DP=35;ExcessHet=3.0103;FS=5.636;MLEAC=1;MLEAF=0.500;MQ=50.55;MQRankSum=-5.078;QD=13.10;ReadPosRankSum=-0.666;SOR=1.802	GT:AD:DP:GQ:PL	0/1:18,11:29:99:408,0,7406
EU153401.1	545112	.	G	A	109.77	.	AC=1;AF=0.500;AN=2;BaseQRankSum=1.014;ClippingRankSum=0.000;DP=35;ExcessHet=3.0103;FS=12.308;MLEAC=1;MLEAF=0.500;MQ=50.55;MQRankSum=-2.417;QD=3.79;ReadPosRankSum=-1.280;SOR=3.611	GT:AD:DP:GQ:PL	0/1:24,5:29:99:138,0,8126
EU153401.1	545114	.	T	G	145.73	.	AC=1;AF=0.500;AN=2;BaseQRankSum=-2.072;ClippingRankSum=0.000;DP=32;ExcessHet=3.0103;FS=0.000;MLEAC=1;MLEAF=0.500;MQ=51.25;MQRankSum=-4.000;QD=5.40;ReadPosRankSum=0.530;SOR=0.465	GT:AD:DP:GQ:PL	0/1:21,6:27:99:183,0,7938
EU153401.1	545115	.	G	T	181.73	.	AC=1;AF=0.500;AN=2;BaseQRankSum=-1.237;ClippingRankSum=0.000;DP=35;ExcessHet=3.0103;FS=0.000;MLEAC=1;MLEAF=0.500;MQ=50.13;MQRankSum=-3.773;QD=6.27;ReadPosRankSum=0.905;SOR=0.586	GT:AD:DP:GQ:PL	0/1:22,7:29:99:219,0,8504
EU153401.1	545124	.	G	A	100.73	.	AC=1;AF=0.500;AN=2;BaseQRankSum=-0.395;ClippingRankSum=0.000;DP=34;ExcessHet=3.0103;FS=0.000;MLEAC=1;MLEAF=0.500;MQ=49.06;MQRankSum=-3.136;QD=3.60;ReadPosRankSum=1.928;SOR=0.741	GT:AD:DP:GQ:PL	0/1:23,5:28:99:138,0,7961
EU153401.1	545133	.	T	G	157.73	.	AC=1;AF=0.500;AN=2;BaseQRankSum=0.839;ClippingRankSum=0.000;DP=28;ExcessHet=3.0103;FS=2.143;MLEAC=1;MLEAF=0.500;MQ=48.21;MQRankSum=-2.890;QD=6.86;ReadPosRankSum=2.955;SOR=1.646	GT:AD:DP:GQ:PL	0/1:18,5:23:99:195,0,6596
EU153401.1	545135	.	T	G	73.73	.	AC=1;AF=0.500;AN=2;BaseQRankSum=0.747;ClippingRankSum=0.000;DP=28;ExcessHet=3.0103;FS=0.000;MLEAC=1;MLEAF=0.500;MQ=48.21;MQRankSum=-2.843;QD=3.21;ReadPosRankSum=2.433;SOR=1.179	GT:AD:DP:GQ:PL	0/1:19,4:23:99:111,0,6351
EU153401.1	545146	.	T	A	85.77	.	AC=1;AF=0.500;AN=2;BaseQRankSum=-0.474;ClippingRankSum=0.000;DP=23;ExcessHet=3.0103;FS=2.199;MLEAC=1;MLEAF=0.500;MQ=50.87;MQRankSum=-3.123;QD=4.51;ReadPosRankSum=2.303;SOR=1.426	GT:AD:DP:GQ:PL	0/1:15,4:19:99:114,0,6196
EU153401.1	545157	.	G	A	127.73	.	AC=1;AF=0.500;AN=2;BaseQRankSum=0.125;ClippingRankSum=0.000;DP=25;ExcessHet=3.0103;FS=2.199;MLEAC=1;MLEAF=0.500;MQ=51.66;MQRankSum=-3.769;QD=6.39;ReadPosRankSum=2.273;SOR=1.781	GT:AD:DP:GQ:PL	0/1:15,5:20:99:165,0,6134
EU153401.1	545164	.	T	C	88.77	.	AC=1;AF=0.500;AN=2;BaseQRankSum=-1.807;ClippingRankSum=0.000;DP=23;ExcessHet=3.0103;FS=0.000;MLEAC=1;MLEAF=0.500;MQ=51.93;MQRankSum=-3.398;QD=4.67;ReadPosRankSum=1.815;SOR=1.085	GT:AD:DP:GQ:PL	0/1:15,4:19:99:117,0,6374
EU153401.1	545169	.	A	C	88.73	.	AC=1;AF=0.500;AN=2;BaseQRankSum=-1.664;ClippingRankSum=0.000;DP=21;ExcessHet=3.0103;FS=0.000;MLEAC=1;MLEAF=0.500;MQ=51.09;MQRankSum=-3.519;QD=5.22;ReadPosRankSum=1.399;SOR=1.022	GT:AD:DP:GQ:PL	0/1:13,4:17:99:126,0,5221
EU153401.1	545170	.	T	A	85.73	.	AC=1;AF=0.500;AN=2;BaseQRankSum=-1.737;ClippingRankSum=0.000;DP=22;ExcessHet=3.0103;FS=0.000;MLEAC=1;MLEAF=0.500;MQ=51.53;MQRankSum=-3.565;QD=4.76;ReadPosRankSum=1.417;SOR=0.892	GT:AD:DP:GQ:PL	0/1:14,4:18:99:123,0,4744
EU153401.1	545171	.	T	C	91.77	.	AC=1;AF=0.500;AN=2;BaseQRankSum=-0.972;ClippingRankSum=0.000;DP=21;ExcessHet=3.0103;FS=0.000;MLEAC=1;MLEAF=0.500;MQ=51.09;MQRankSum=-3.294;QD=5.10;ReadPosRankSum=1.276;SOR=0.892	GT:AD:DP:GQ:PL	0/1:14,4:18:99:120,0,5300
EU153401.1	545191	.	C	A	79.77	.	AC=1;AF=0.500;AN=2;BaseQRankSum=0.246;ClippingRankSum=0.000;DP=26;ExcessHet=3.0103;FS=0.000;MLEAC=1;MLEAF=0.500;MQ=49.83;MQRankSum=-2.510;QD=3.32;ReadPosRankSum=-0.116;SOR=0.446	GT:AD:DP:GQ:PL	0/1:20,4:24:99:108,0,4164
EU153401.1	545346	.	A	G	256.77	.	AC=1;AF=0.500;AN=2;BaseQRankSum=0.000;ClippingRankSum=0.000;DP=23;ExcessHet=3.0103;FS=0.000;MLEAC=1;MLEAF=0.500;MQ=57.15;MQRankSum=-2.048;QD=11.67;ReadPosRankSum=-1.203;SOR=1.140	GT:AD:DP:GQ:PL	0/1:15,7:22:99:285,0,690
EU153401.1	545474	.	T	G	70.77	.	AC=1;AF=0.500;AN=2;BaseQRankSum=0.265;ClippingRankSum=0.000;DP=33;ExcessHet=3.0103;FS=2.231;MLEAC=1;MLEAF=0.500;MQ=54.91;MQRankSum=-4.922;QD=2.72;ReadPosRankSum=-1.427;SOR=1.609	GT:AD:DP:GQ:PL	0/1:22,4:26:99:99,0,935
EU153401.1	545506	.	T	G	803.56	.	AC=1;AF=0.500;AN=2;BaseQRankSum=-0.335;ClippingRankSum=0.000;DP=30;ExcessHet=3.0103;FS=3.203;MLEAC=1;MLEAF=0.500;MQ=55.71;MQRankSum=4.797;QD=34.94;ReadPosRankSum=2.021;SOR=0.263	GT:AD:DP:GQ:PL	0/1:2,21:23:7:831,0,7
EU153401.1	546535	.	G	A	70.77	.	AC=1;AF=0.500;AN=2;BaseQRankSum=-0.818;ClippingRankSum=0.000;DP=97;ExcessHet=3.0103;FS=15.848;MLEAC=1;MLEAF=0.500;MQ=39.58;MQRankSum=-6.048;QD=0.75;ReadPosRankSum=2.047;SOR=2.685	GT:AD:DP:GQ:PL	0/1:78,16:94:99:99,0,2548
EU153401.1	546670	.	T	C	2893.77	.	AC=1;AF=0.500;AN=2;BaseQRankSum=1.722;ClippingRankSum=0.000;DP=247;ExcessHet=3.0103;FS=5.660;MLEAC=1;MLEAF=0.500;MQ=35.37;MQRankSum=-3.565;QD=12.01;ReadPosRankSum=3.859;SOR=1.081	GT:AD:DP:GQ:PL	0/1:142,99:241:99:2922,0,4470
EU153401.1	546683	.	C	CTG	515.73	.	AC=1;AF=0.500;AN=2;BaseQRankSum=-2.622;ClippingRankSum=0.000;DP=245;ExcessHet=3.0103;FS=10.274;MLEAC=1;MLEAF=0.500;MQ=35.34;MQRankSum=7.623;QD=3.00;ReadPosRankSum=4.426;SOR=0.337	GT:AD:DP:GQ:PL	0/1:149,23:172:99:553,0,5304
EU153401.1	546697	.	C	G	536.77	.	AC=1;AF=0.500;AN=2;BaseQRankSum=-3.830;ClippingRankSum=0.000;DP=161;ExcessHet=3.0103;FS=14.979;MLEAC=1;MLEAF=0.500;MQ=37.53;MQRankSum=7.959;QD=3.33;ReadPosRankSum=6.908;SOR=0.135	GT:AD:DP:GQ:PL	0/1:136,25:161:99:565,0,5856
EU153401.1	546848	.	T	TC	94.73	.	AC=1;AF=0.500;AN=2;BaseQRankSum=1.244;ClippingRankSum=0.000;DP=41;ExcessHet=3.0103;FS=2.034;MLEAC=1;MLEAF=0.500;MQ=52.73;MQRankSum=-4.960;QD=3.16;ReadPosRankSum=-0.812;SOR=1.375	GT:AD:DP:GQ:PL	0/1:25,5:30:99:132,0,1693
EU153401.1	546849	.	G	A	100.77	.	AC=1;AF=0.500;AN=2;BaseQRankSum=1.361;ClippingRankSum=0.000;DP=41;ExcessHet=3.0103;FS=2.034;MLEAC=1;MLEAF=0.500;MQ=52.73;MQRankSum=-4.960;QD=3.36;ReadPosRankSum=-0.531;SOR=1.375	GT:AD:DP:GQ:PL	0/1:25,5:30:99:129,0,1735
EU153401.1	546852	.	G	C	79.77	.	AC=1;AF=0.500;AN=2;BaseQRankSum=1.143;ClippingRankSum=0.000;DP=41;ExcessHet=3.0103;FS=1.987;MLEAC=1;MLEAF=0.500;MQ=51.92;MQRankSum=-4.595;QD=2.75;ReadPosRankSum=-0.261;SOR=1.236	GT:AD:DP:GQ:PL	0/1:24,5:29:99:108,0,2033
EU153401.1	546857	.	A	G	39.77	.	AC=1;AF=0.500;AN=2;BaseQRankSum=0.524;ClippingRankSum=0.000;DP=61;ExcessHet=3.0103;FS=0.000;MLEAC=1;MLEAF=0.500;MQ=45.63;MQRankSum=-3.626;QD=0.80;ReadPosRankSum=1.719;SOR=0.754	GT:AD:DP:GQ:PL	0/1:45,5:50:68:68,0,2599
EU153401.1	546859	.	A	C	39.77	.	AC=1;AF=0.500;AN=2;BaseQRankSum=0.705;ClippingRankSum=0.000;DP=63;ExcessHet=3.0103;FS=0.000;MLEAC=1;MLEAF=0.500;MQ=45.10;MQRankSum=-3.545;QD=0.76;ReadPosRankSum=1.883;SOR=0.796	GT:AD:DP:GQ:PL	0/1:47,5:52:68:68,0,2599
EU153401.1	546862	.	A	G	39.77	.	AC=1;AF=0.500;AN=2;BaseQRankSum=0.705;ClippingRankSum=0.000;DP=63;ExcessHet=3.0103;FS=0.000;MLEAC=1;MLEAF=0.500;MQ=45.10;MQRankSum=-3.545;QD=0.76;ReadPosRankSum=1.806;SOR=0.796	GT:AD:DP:GQ:PL	0/1:47,5:52:68:68,0,2599
EU153401.1	547316	.	CGA	C	907.73	.	AC=2;AF=1.00;AN=2;DP=21;ExcessHet=3.0103;FS=0.000;MLEAC=2;MLEAF=1.00;MQ=60.00;QD=31.83;SOR=0.693	GT:AD:DP:GQ:PL	1/1:0,20:20:63:945,63,0
EU153401.1	547320	.	T	TAA	907.73	.	AC=2;AF=1.00;AN=2;DP=21;ExcessHet=3.0103;FS=0.000;MLEAC=2;MLEAF=1.00;MQ=60.00;QD=32.74;SOR=0.784	GT:AD:DP:GQ:PL	1/1:0,21:21:63:945,63,0
EU153401.1	547359	.	C	G	916.77	.	AC=2;AF=1.00;AN=2;DP=21;ExcessHet=3.0103;FS=0.000;MLEAC=2;MLEAF=1.00;MQ=60.00;QD=27.86;SOR=0.990	GT:AD:DP:GQ:PL	1/1:0,21:21:63:945,63,0
EU153401.1	547362	.	C	A	916.77	.	AC=2;AF=1.00;AN=2;DP=21;ExcessHet=3.0103;FS=0.000;MLEAC=2;MLEAF=1.00;MQ=60.00;QD=30.23;SOR=0.990	GT:AD:DP:GQ:PL	1/1:0,21:21:63:945,63,0
EU153401.1	547664	.	T	C	791.77	.	AC=2;AF=1.00;AN=2;DP=22;ExcessHet=3.0103;FS=0.000;MLEAC=2;MLEAF=1.00;MQ=59.24;QD=25.89;SOR=0.990	GT:AD:DP:GQ:PL	1/1:0,21:21:63:820,63,0
EU153401.1	547970	.	T	A	25.78	.	AC=1;AF=0.500;AN=2;BaseQRankSum=0.600;ClippingRankSum=0.000;DP=44;ExcessHet=3.0103;FS=0.000;MLEAC=1;MLEAF=0.500;MQ=44.42;MQRankSum=-3.210;QD=0.78;ReadPosRankSum=-0.028;SOR=0.512	GT:AD:DP:GQ:PL	0/1:29,4:33:54:54,0,1675
EU153401.1	547995	.	T	G	370.77	.	AC=1;AF=0.500;AN=2;BaseQRankSum=-0.391;ClippingRankSum=0.000;DP=52;ExcessHet=3.0103;FS=0.000;MLEAC=1;MLEAF=0.500;MQ=44.49;MQRankSum=-3.488;QD=8.83;ReadPosRankSum=-2.356;SOR=0.743	GT:AD:DP:GQ:PL	0/1:27,15:42:99:399,0,1926
EU153401.1	548024	.	C	T	177.73	.	AC=1;AF=0.500;AN=2;BaseQRankSum=1.374;ClippingRankSum=0.000;DP=100;ExcessHet=3.0103;FS=5.246;MLEAC=1;MLEAF=0.500;MQ=41.07;MQRankSum=-0.827;QD=2.31;ReadPosRankSum=-0.222;SOR=1.328	GT:AD:DP:GQ:PL	0/1:68,9:77:99:215,0,3356
EU153401.1	548686	.	G	A	920.77	.	AC=2;AF=1.00;AN=2;DP=23;ExcessHet=3.0103;FS=0.000;MLEAC=2;MLEAF=1.00;MQ=60.00;QD=31.14;SOR=0.963	GT:AD:DP:GQ:PL	1/1:0,23:23:69:949,69,0
EU153401.1	548745	.	C	T	850.77	.	AC=2;AF=1.00;AN=2;DP=20;ExcessHet=3.0103;FS=0.000;MLEAC=2;MLEAF=1.00;MQ=60.00;QD=32.07;SOR=0.892	GT:AD:DP:GQ:PL	1/1:0,20:20:60:879,60,0
EU153401.1	548749	.	T	C	850.77	.	AC=2;AF=1.00;AN=2;DP=19;ExcessHet=3.0103;FS=0.000;MLEAC=2;MLEAF=1.00;MQ=60.00;QD=32.90;SOR=1.022	GT:AD:DP:GQ:PL	1/1:0,19:19:60:879,60,0
EU153401.1	548769	.	G	A	735.77	.	AC=2;AF=1.00;AN=2;DP=18;ExcessHet=3.0103;FS=0.000;MLEAC=2;MLEAF=1.00;MQ=60.00;QD=22.37;SOR=0.941	GT:AD:DP:GQ:PL	1/1:0,16:16:51:764,51,0
EU153401.1	548796	.	C	G	458.77	.	AC=1;AF=0.500;AN=2;BaseQRankSum=0.093;ClippingRankSum=0.000;DP=43;ExcessHet=3.0103;FS=2.928;MLEAC=1;MLEAF=0.500;MQ=41.81;MQRankSum=5.344;QD=11.47;ReadPosRankSum=5.232;SOR=0.796	GT:AD:DP:GQ:PL	0/1:26,14:40:99:487,0,666
EU153401.1	548802	.	C	CAG	169.73	.	AC=1;AF=0.500;AN=2;BaseQRankSum=-1.083;ClippingRankSum=0.000;DP=51;ExcessHet=3.0103;FS=1.523;MLEAC=1;MLEAF=0.500;MQ=40.48;MQRankSum=4.064;QD=5.48;ReadPosRankSum=3.043;SOR=0.768	GT:AD:DP:GQ:PL	0/1:22,9:31:99:207,0,762
EU153401.1	548837	.	GTGGA	G	34.73	.	AC=1;AF=0.500;AN=2;BaseQRankSum=1.021;ClippingRankSum=0.000;DP=40;ExcessHet=3.0103;FS=5.798;MLEAC=1;MLEAF=0.500;MQ=45.50;MQRankSum=-3.216;QD=1.83;ReadPosRankSum=0.379;SOR=2.419	GT:AD:DP:GQ:PL	0/1:16,3:19:72:72,0,704
EU153401.1	548854	.	C	T	13.95	.	AC=1;AF=0.500;AN=2;BaseQRankSum=0.820;ClippingRankSum=0.000;DP=48;ExcessHet=3.0103;FS=0.000;MLEAC=1;MLEAF=0.500;MQ=43.69;MQRankSum=-3.735;QD=0.87;ReadPosRankSum=0.264;SOR=1.051	GT:AD:DP:GQ:PL	0/1:14,2:16:42:42,0,582
EU153401.1	548858	.	T	C	16.86	.	AC=1;AF=0.500;AN=2;BaseQRankSum=0.856;ClippingRankSum=0.000;DP=47;ExcessHet=3.0103;FS=0.000;MLEAC=1;MLEAF=0.500;MQ=43.28;MQRankSum=-3.598;QD=1.12;ReadPosRankSum=0.468;SOR=1.179	GT:AD:DP:GQ:PL	0/1:13,2:15:45:45,0,540
EU153401.1	548859	.	G	A	13.95	.	AC=1;AF=0.500;AN=2;BaseQRankSum=0.856;ClippingRankSum=0.000;DP=47;ExcessHet=3.0103;FS=0.000;MLEAC=1;MLEAF=0.500;MQ=43.28;MQRankSum=-3.598;QD=0.93;ReadPosRankSum=0.467;SOR=1.179	GT:AD:DP:GQ:PL	0/1:13,2:15:42:42,0,582
EU153401.1	548862	.	A	G	13.95	.	AC=1;AF=0.500;AN=2;BaseQRankSum=0.588;ClippingRankSum=0.000;DP=46;ExcessHet=3.0103;FS=0.000;MLEAC=1;MLEAF=0.500;MQ=43.44;MQRankSum=-3.598;QD=0.93;ReadPosRankSum=0.468;SOR=1.179	GT:AD:DP:GQ:PL	0/1:13,2:15:42:42,0,582
EU153401.1	548863	.	A	T	13.95	.	AC=1;AF=0.500;AN=2;BaseQRankSum=0.588;ClippingRankSum=0.000;DP=45;ExcessHet=3.0103;FS=0.000;MLEAC=1;MLEAF=0.500;MQ=43.59;MQRankSum=-3.598;QD=0.93;ReadPosRankSum=0.606;SOR=1.179	GT:AD:DP:GQ:PL	0/1:13,2:15:42:42,0,582
EU153401.1	548867	.	T	C	16.86	.	AC=1;AF=0.500;AN=2;BaseQRankSum=0.588;ClippingRankSum=0.000;DP=44;ExcessHet=3.0103;FS=0.000;MLEAC=1;MLEAF=0.500;MQ=43.98;MQRankSum=-3.598;QD=1.12;ReadPosRankSum=0.600;SOR=1.179	GT:AD:DP:GQ:PL	0/1:13,2:15:45:45,0,540
EU153401.1	548898	.	T	C	321.77	.	AC=1;AF=0.500;AN=2;BaseQRankSum=0.720;ClippingRankSum=0.000;DP=83;ExcessHet=3.0103;FS=6.817;MLEAC=1;MLEAF=0.500;MQ=38.72;MQRankSum=-0.610;QD=5.11;ReadPosRankSum=2.092;SOR=0.763	GT:AD:DP:GQ:PL	0/1:51,12:63:99:350,0,1886
EU153401.1	548910	.	T	C	378.77	.	AC=1;AF=0.500;AN=2;BaseQRankSum=1.854;ClippingRankSum=0.000;DP=57;ExcessHet=3.0103;FS=1.481;MLEAC=1;MLEAF=0.500;MQ=39.27;MQRankSum=-1.558;QD=9.71;ReadPosRankSum=1.029;SOR=0.418	GT:AD:DP:GQ:PL	0/1:30,9:39:99:407,0,1732
EU153401.1	548995	.	AT	A	432.73	.	AC=2;AF=1.00;AN=2;DP=11;ExcessHet=3.0103;FS=0.000;MLEAC=2;MLEAF=1.00;MQ=60.00;QD=29.49;SOR=1.270	GT:AD:DP:GQ:PL	1/1:0,11:11:33:470,33,0
EU153401.1	549016	.	C	T	466.77	.	AC=2;AF=1.00;AN=2;DP=11;ExcessHet=3.0103;FS=0.000;MLEAC=2;MLEAF=1.00;MQ=60.00;QD=28.86;SOR=1.270	GT:AD:DP:GQ:PL	1/1:0,11:11:33:495,33,0
EU153401.1	549180	.	T	C	734.77	.	AC=2;AF=1.00;AN=2;DP=24;ExcessHet=3.0103;FS=0.000;MLEAC=2;MLEAF=1.00;MQ=58.43;QD=34.99;SOR=0.990	GT:AD:DP:GQ:PL	1/1:0,21:21:63:763,63,0
EU153401.1	549460	.	T	G	682.77	.	AC=2;AF=1.00;AN=2;DP=24;ExcessHet=3.0103;FS=0.000;MLEAC=2;MLEAF=1.00;MQ=57.63;QD=28.81;SOR=1.493	GT:AD:DP:GQ:PL	1/1:0,18:18:54:711,54,0
EU153401.1	549659	.	A	C	191.77	.	AC=1;AF=0.500;AN=2;BaseQRankSum=0.566;ClippingRankSum=0.000;DP=19;ExcessHet=3.0103;FS=2.027;MLEAC=1;MLEAF=0.500;MQ=51.36;MQRankSum=-3.588;QD=13.70;ReadPosRankSum=-2.120;SOR=1.329	GT:AD:DP:GQ:PL	0/1:8,6:14:99:220,0,999
EU153401.1	549661	.	A	G	199.77	.	AC=1;AF=0.500;AN=2;BaseQRankSum=1.020;ClippingRankSum=0.000;DP=19;ExcessHet=3.0103;FS=2.027;MLEAC=1;MLEAF=0.500;MQ=51.36;MQRankSum=-3.588;QD=14.27;ReadPosRankSum=-2.120;SOR=1.329	GT:AD:DP:GQ:PL	0/1:8,6:14:99:228,0,999
EU153401.1	549674	.	G	T	100.73	.	AC=1;AF=0.500;AN=2;BaseQRankSum=0.000;ClippingRankSum=0.000;DP=19;ExcessHet=3.0103;FS=2.363;MLEAC=1;MLEAF=0.500;MQ=51.86;MQRankSum=-3.067;QD=7.20;ReadPosRankSum=-0.498;SOR=1.609	GT:AD:DP:GQ:PL	0/1:10,4:14:99:138,0,1089
EU153401.1	549690	.	T	C	118.73	.	AC=1;AF=0.500;AN=2;BaseQRankSum=0.826;ClippingRankSum=0.000;DP=26;ExcessHet=3.0103;FS=5.898;MLEAC=1;MLEAF=0.500;MQ=54.70;MQRankSum=0.105;QD=5.65;ReadPosRankSum=-0.747;SOR=2.461	GT:AD:DP:GQ:PL	0/1:18,3:21:99:156,0,1422
EU153401.1	549698	.	GAA	G	392.73	.	AC=1;AF=0.500;AN=2;BaseQRankSum=1.004;ClippingRankSum=0.000;DP=27;ExcessHet=3.0103;FS=0.000;MLEAC=1;MLEAF=0.500;MQ=54.78;MQRankSum=-1.990;QD=17.08;ReadPosRankSum=-0.535;SOR=0.495	GT:AD:DP:GQ:PL	0/1:12,11:23:99:430,0,1072
EU153401.1	549702	.	A	C	145.73	.	AC=1;AF=0.500;AN=2;BaseQRankSum=1.073;ClippingRankSum=0.000;DP=30;ExcessHet=3.0103;FS=1.850;MLEAC=1;MLEAF=0.500;MQ=54.78;MQRankSum=-1.166;QD=5.40;SOR=0.321	GT:AD:DP:GQ:PL	0/1:21,6:27:99:183,0,1589
EU153401.1	549704	.	A	G	145.73	.	AC=1;AF=0.500;AN=2;BaseQRankSum=1.152;ClippingRankSum=0.000;DP=25;ExcessHet=3.0103;FS=0.000;MLEAC=1;MLEAF=0.500;MQ=54.34;MQRankSum=-0.623;QD=6.07;ReadPosRankSum=0.000;SOR=0.368	GT:AD:DP:GQ:PL	0/1:19,5:24:99:183,0,1607
EU153401.1	549708	.	C	T	49.73	.	AC=1;AF=0.500;AN=2;BaseQRankSum=-0.673;ClippingRankSum=0.000;DP=30;ExcessHet=3.0103;FS=0.000;MLEAC=1;MLEAF=0.500;MQ=54.54;MQRankSum=-1.043;QD=1.66;ReadPosRankSum=-1.333;SOR=0.984	GT:AD:DP:GQ:PL	0/1:26,4:30:87:87,0,1884
EU153401.1	549709	.	G	A	370.73	.	AC=1;AF=0.500;AN=2;BaseQRankSum=-1.478;ClippingRankSum=0.000;DP=30;ExcessHet=3.0103;FS=0.000;MLEAC=1;MLEAF=0.500;MQ=54.54;MQRankSum=-0.145;QD=13.24;ReadPosRankSum=-0.823;SOR=0.627	GT:AD:DP:GQ:PL	0/1:17,11:28:99:408,0,1269
EU153401.1	549710	.	TA	T	145.73	.	AC=1;AF=0.500;AN=2;BaseQRankSum=1.303;ClippingRankSum=0.000;DP=30;ExcessHet=3.0103;FS=1.854;MLEAC=1;MLEAF=0.500;MQ=54.54;MQRankSum=-1.638;QD=5.20;ReadPosRankSum=0.854;SOR=0.307	GT:AD:DP:GQ:PL	0/1:22,6:28:99:183,0,1666
EU153401.1	549712	.	T	G	49.77	.	AC=1;AF=0.500;AN=2;BaseQRankSum=0.837;ClippingRankSum=0.000;DP=31;ExcessHet=3.0103;FS=5.775;MLEAC=1;MLEAF=0.500;MQ=54.72;MQRankSum=-0.487;QD=1.61;ReadPosRankSum=0.134;SOR=2.338	GT:AD:DP:GQ:PL	0/1:28,3:31:78:78,0,2010
EU153401.1	549716	.	G	A	79.73	.	AC=1;AF=0.500;AN=2;BaseQRankSum=-0.075;ClippingRankSum=0.000;DP=36;ExcessHet=3.0103;FS=4.746;MLEAC=1;MLEAF=0.500;MQ=54.66;MQRankSum=0.464;QD=2.42;ReadPosRankSum=-0.858;SOR=1.948	GT:AD:DP:GQ:PL	0/1:28,5:33:99:117,0,1943
EU153401.1	549724	.	G	T	70.77	.	AC=1;AF=0.500;AN=2;BaseQRankSum=0.128;ClippingRankSum=0.000;DP=38;ExcessHet=3.0103;FS=13.191;MLEAC=1;MLEAF=0.500;MQ=53.70;MQRankSum=0.994;QD=1.86;ReadPosRankSum=-1.989;SOR=3.603	GT:AD:DP:GQ:PL	0/1:33,5:38:99:99,0,2268
EU153401.1	549728	.	G	A	162.77	.	AC=1;AF=0.500;AN=2;BaseQRankSum=-1.020;ClippingRankSum=0.000;DP=39;ExcessHet=3.0103;FS=22.449;MLEAC=1;MLEAF=0.500;MQ=53.75;MQRankSum=-3.578;QD=4.17;ReadPosRankSum=-0.662;SOR=3.899	GT:AD:DP:GQ:PL	0/1:33,6:39:99:191,0,2131
EU153401.1	549731	.	G	GC	121.73	.	AC=1;AF=0.500;AN=2;BaseQRankSum=-0.957;ClippingRankSum=0.000;DP=39;ExcessHet=3.0103;FS=1.725;MLEAC=1;MLEAF=0.500;MQ=53.42;MQRankSum=-0.882;QD=3.38;ReadPosRankSum=0.307;SOR=1.151	GT:AD:DP:GQ:PL	0/1:30,6:36:99:159,0,2044
EU153401.1	549735	.	C	T	130.77	.	AC=1;AF=0.500;AN=2;BaseQRankSum=-1.127;ClippingRankSum=0.000;DP=38;ExcessHet=3.0103;FS=24.629;MLEAC=1;MLEAF=0.500;MQ=53.24;MQRankSum=-3.463;QD=3.53;ReadPosRankSum=0.127;SOR=3.897	GT:AD:DP:GQ:PL	0/1:31,6:37:99:159,0,1924
EU153401.1	549738	.	A	C	133.77	.	AC=1;AF=0.500;AN=2;BaseQRankSum=0.974;ClippingRankSum=0.000;DP=37;ExcessHet=3.0103;FS=0.000;MLEAC=1;MLEAF=0.500;MQ=53.55;MQRankSum=-0.237;QD=3.72;ReadPosRankSum=3.145;SOR=0.473	GT:AD:DP:GQ:PL	0/1:30,6:36:99:162,0,1744
EU153401.1	549740	.	C	T	220.77	.	AC=1;AF=0.500;AN=2;BaseQRankSum=-2.410;ClippingRankSum=0.000;DP=36;ExcessHet=3.0103;FS=3.820;MLEAC=1;MLEAF=0.500;MQ=53.36;MQRankSum=-0.313;QD=6.31;ReadPosRankSum=0.206;SOR=1.609	GT:AD:DP:GQ:PL	0/1:28,7:35:99:249,0,1833
EU153401.1	549743	.	A	G	127.77	.	AC=1;AF=0.500;AN=2;BaseQRankSum=-1.379;ClippingRankSum=0.000;DP=36;ExcessHet=3.0103;FS=17.198;MLEAC=1;MLEAF=0.500;MQ=53.30;MQRankSum=-3.604;QD=3.55;ReadPosRankSum=0.191;SOR=3.901	GT:AD:DP:GQ:PL	0/1:30,6:36:99:156,0,1966
EU153401.1	549745	.	C	T	172.77	.	AC=1;AF=0.500;AN=2;BaseQRankSum=0.030;ClippingRankSum=0.000;DP=37;ExcessHet=3.0103;FS=3.928;MLEAC=1;MLEAF=0.500;MQ=53.49;MQRankSum=1.119;QD=4.67;ReadPosRankSum=0.311;SOR=1.564	GT:AD:DP:GQ:PL	0/1:30,7:37:99:201,0,1750
EU153401.1	549748	.	A	AC	115.73	.	AC=1;AF=0.500;AN=2;BaseQRankSum=1.075;ClippingRankSum=0.000;DP=37;ExcessHet=3.0103;FS=0.000;MLEAC=1;MLEAF=0.500;MQ=53.49;MQRankSum=-0.355;QD=3.13;ReadPosRankSum=2.327;SOR=0.634	GT:AD:DP:GQ:PL	0/1:31,6:37:99:153,0,1721
EU153401.1	549749	.	C	G	121.73	.	AC=1;AF=0.500;AN=2;BaseQRankSum=0.067;ClippingRankSum=0.000;DP=37;ExcessHet=3.0103;FS=17.198;MLEAC=1;MLEAF=0.500;MQ=53.49;MQRankSum=-3.585;QD=3.48;ReadPosRankSum=-0.094;SOR=3.902	GT:AD:DP:GQ:PL	0/1:29,6:35:99:159,0,1753
EU153401.1	549750	.	T	C	856.73	.	AC=1;AF=0.500;AN=2;BaseQRankSum=-1.037;ClippingRankSum=0.000;DP=36;ExcessHet=3.0103;FS=1.619;MLEAC=1;MLEAF=0.500;MQ=53.30;MQRankSum=-3.145;QD=28.56;ReadPosRankSum=3.450;SOR=0.368	GT:AD:DP:GQ:PL	0/1:8,22:30:99:894,0,732
EU153401.1	549754	.	TC	T	718.73	.	AC=1;AF=0.500;AN=2;BaseQRankSum=-1.542;ClippingRankSum=0.000;DP=38;ExcessHet=3.0103;FS=5.449;MLEAC=1;MLEAF=0.500;MQ=53.26;MQRankSum=2.166;QD=22.46;ReadPosRankSum=0.835;SOR=0.959	GT:AD:DP:GQ:PL	0/1:14,18:32:99:756,0,864
EU153401.1	549756	.	A	T	466.73	.	AC=1;AF=0.500;AN=2;BaseQRankSum=-1.502;ClippingRankSum=0.000;DP=38;ExcessHet=3.0103;FS=3.653;MLEAC=1;MLEAF=0.500;MQ=53.26;MQRankSum=2.548;QD=17.95;ReadPosRankSum=-0.550;SOR=0.760	GT:AD:DP:GQ:PL	0/1:14,12:26:99:504,0,883
EU153401.1	549759	.	GA	G	157.73	.	AC=1;AF=0.500;AN=2;BaseQRankSum=0.886;ClippingRankSum=0.000;DP=39;ExcessHet=3.0103;FS=20.977;MLEAC=1;MLEAF=0.500;MQ=53.39;MQRankSum=-3.867;QD=4.15;ReadPosRankSum=1.330;SOR=4.165	GT:AD:DP:GQ:PL	0/1:31,7:38:99:195,0,1698
EU153401.1	549760	.	A	C	769.73	.	AC=1;AF=0.500;AN=2;BaseQRankSum=-1.287;ClippingRankSum=0.000;DP=39;ExcessHet=3.0103;FS=11.812;MLEAC=1;MLEAF=0.500;MQ=53.39;MQRankSum=2.220;QD=24.83;ReadPosRankSum=-0.099;SOR=1.182	GT:AD:DP:GQ:PL	0/1:11,20:31:99:807,0,735
EU153401.1	549761	.	G	A	169.73	.	AC=1;AF=0.500;AN=2;BaseQRankSum=0.917;ClippingRankSum=0.000;DP=39;ExcessHet=3.0103;FS=0.000;MLEAC=1;MLEAF=0.500;MQ=53.39;MQRankSum=3.004;QD=4.71;ReadPosRankSum=-2.109;SOR=0.864	GT:AD:DP:GQ:PL	0/1:29,7:36:99:207,0,1530
EU153401.1	549764	.	A	AGG	154.73	.	AC=1;AF=0.500;AN=2;BaseQRankSum=0.886;ClippingRankSum=0.000;DP=38;ExcessHet=3.0103;FS=20.977;MLEAC=1;MLEAF=0.500;MQ=53.33;MQRankSum=-3.879;QD=4.07;ReadPosRankSum=1.704;SOR=4.165	GT:AD:DP:GQ:PL	0/1:31,7:38:99:192,0,1740
EU153401.1	549765	.	GGC	G	199.73	.	AC=1;AF=0.500;AN=2;BaseQRankSum=-0.060;ClippingRankSum=0.000;DP=40;ExcessHet=3.0103;FS=8.949;MLEAC=1;MLEAF=0.500;MQ=53.47;MQRankSum=1.597;QD=5.12;ReadPosRankSum=-0.232;SOR=1.790	GT:AD:DP:GQ:PL	0/1:31,8:39:99:237,0,1362
EU153401.1	549767	.	C	T	1018.77	.	AC=1;AF=0.500;AN=2;BaseQRankSum=0.122;ClippingRankSum=0.000;DP=40;ExcessHet=3.0103;FS=2.886;MLEAC=1;MLEAF=0.500;MQ=53.47;MQRankSum=1.934;QD=25.47;ReadPosRankSum=-1.156;SOR=0.719	GT:AD:DP:GQ:PL	0/1:15,25:40:99:1047,0,552
EU153401.1	549770	.	C	G	103.77	.	AC=1;AF=0.500;AN=2;BaseQRankSum=0.896;ClippingRankSum=0.000;DP=41;ExcessHet=3.0103;FS=1.786;MLEAC=1;MLEAF=0.500;MQ=53.64;MQRankSum=3.380;QD=2.53;ReadPosRankSum=-1.413;SOR=1.302	GT:AD:DP:GQ:PL	0/1:35,6:41:99:132,0,1642
EU153401.1	549775	.	A	G	69.73	.	AC=1;AF=0.500;AN=2;BaseQRankSum=0.968;ClippingRankSum=0.000;DP=51;ExcessHet=3.0103;FS=0.000;MLEAC=1;MLEAF=0.500;MQ=53.39;MQRankSum=-0.607;QD=1.37;ReadPosRankSum=0.413;SOR=0.502	GT:AD:DP:GQ:PL	0/1:45,6:51:99:107,0,2033
EU153401.1	549776	.	G	A	2345.77	.	AC=2;AF=1.00;AN=2;BaseQRankSum=-0.338;ClippingRankSum=0.000;DP=52;ExcessHet=3.0103;FS=0.000;MLEAC=2;MLEAF=1.00;MQ=53.38;MQRankSum=1.552;QD=35.03;ReadPosRankSum=1.543;SOR=0.311	GT:AD:DP:GQ:PL	1/1:1,51:52:99:2374,130,0
EU153401.1	549779	.	A	T	111.77	.	AC=1;AF=0.500;AN=2;BaseQRankSum=1.150;ClippingRankSum=0.000;DP=57;ExcessHet=3.0103;FS=19.563;MLEAC=1;MLEAF=0.500;MQ=53.29;MQRankSum=-3.709;QD=1.96;ReadPosRankSum=2.837;SOR=4.170	GT:AD:DP:GQ:PL	0/1:50,7:57:99:140,0,2156
EU153401.1	549780	.	T	C	60.77	.	AC=1;AF=0.500;AN=2;BaseQRankSum=1.142;ClippingRankSum=0.000;DP=57;ExcessHet=3.0103;FS=0.000;MLEAC=1;MLEAF=0.500;MQ=53.29;MQRankSum=-0.712;QD=1.09;ReadPosRankSum=0.307;SOR=0.551	GT:AD:DP:GQ:PL	0/1:50,6:56:89:89,0,2285
EU153401.1	549781	.	G	GT	48.73	.	AC=1;AF=0.500;AN=2;BaseQRankSum=1.255;ClippingRankSum=0.000;DP=58;ExcessHet=3.0103;FS=0.000;MLEAC=1;MLEAF=0.500;MQ=53.30;MQRankSum=-0.608;QD=0.84;ReadPosRankSum=0.347;SOR=0.556	GT:AD:DP:GQ:PL	0/1:52,6:58:86:86,0,2327
EU153401.1	549783	.	A	T	228.73	.	AC=1;AF=0.500;AN=2;BaseQRankSum=0.927;ClippingRankSum=0.000;DP=112;ExcessHet=3.0103;FS=13.588;MLEAC=1;MLEAF=0.500;MQ=53.89;MQRankSum=-0.045;QD=3.09;ReadPosRankSum=-0.363;SOR=2.263	GT:AD:DP:GQ:PL	0/1:64,10:74:99:266,0,3577
EU153401.1	549785	.	C	T	867.73	.	AC=1;AF=0.500;AN=2;BaseQRankSum=-0.063;ClippingRankSum=0.000;DP=109;ExcessHet=3.0103;FS=2.104;MLEAC=1;MLEAF=0.500;MQ=54.03;MQRankSum=-1.042;QD=12.22;ReadPosRankSum=1.653;SOR=1.023	GT:AD:DP:GQ:PL	0/1:47,24:71:99:905,0,2801
EU153401.1	549786	.	A	G	420.77	.	AC=1;AF=0.500;AN=2;BaseQRankSum=-1.288;ClippingRankSum=0.000;DP=103;ExcessHet=3.0103;FS=37.253;MLEAC=1;MLEAF=0.500;MQ=53.70;MQRankSum=-1.314;QD=6.19;ReadPosRankSum=1.681;SOR=3.899	GT:AD:DP:GQ:PL	0/1:54,14:68:99:449,0,4272
EU153401.1	549789	.	C	A	117.77	.	AC=1;AF=0.500;AN=2;BaseQRankSum=1.011;ClippingRankSum=0.000;DP=102;ExcessHet=3.0103;FS=12.541;MLEAC=1;MLEAF=0.500;MQ=53.63;MQRankSum=-0.674;QD=1.68;ReadPosRankSum=-0.112;SOR=2.820	GT:AD:DP:GQ:PL	0/1:62,8:70:99:146,0,4468
EU153401.1	549790	.	A	C	72.73	.	AC=1;AF=0.500;AN=2;BaseQRankSum=0.724;ClippingRankSum=0.000;DP=102;ExcessHet=3.0103;FS=1.493;MLEAC=1;MLEAF=0.500;MQ=53.67;MQRankSum=0.721;QD=1.09;ReadPosRankSum=-1.271;SOR=0.893	GT:AD:DP:GQ:PL	0/1:60,7:67:99:110,0,4325
EU153401.1	549798	.	C	T	117.73	.	AC=1;AF=0.500;AN=2;BaseQRankSum=0.924;ClippingRankSum=0.000;DP=99;ExcessHet=3.0103;FS=12.723;MLEAC=1;MLEAF=0.500;MQ=53.40;MQRankSum=-0.680;QD=1.87;ReadPosRankSum=-0.791;SOR=2.558	GT:AD:DP:GQ:PL	0/1:56,7:63:99:155,0,6277
EU153401.1	549799	.	TG	T	63.73	.	AC=1;AF=0.500;AN=2;BaseQRankSum=-0.364;ClippingRankSum=0.000;DP=94;ExcessHet=3.0103;FS=1.516;MLEAC=1;MLEAF=0.500;MQ=53.32;MQRankSum=2.287;QD=0.94;ReadPosRankSum=-0.253;SOR=0.871	GT:AD:DP:GQ:PL	0/1:61,7:68:99:101,0,5442
EU153401.1	549800	.	G	C	780.77	.	AC=1;AF=0.500;AN=2;BaseQRankSum=1.514;ClippingRankSum=0.000;DP=91;ExcessHet=3.0103;FS=10.500;MLEAC=1;MLEAF=0.500;MQ=53.59;MQRankSum=-0.577;QD=14.20;ReadPosRankSum=-1.780;SOR=1.510	GT:AD:DP:GQ:PL	0/1:36,19:55:99:809,0,4286
EU153401.1	549801	.	T	C	108.73	.	AC=1;AF=0.500;AN=2;BaseQRankSum=-0.400;ClippingRankSum=0.000;DP=92;ExcessHet=3.0103;FS=9.795;MLEAC=1;MLEAF=0.500;MQ=53.51;MQRankSum=-0.469;QD=1.67;ReadPosRankSum=1.675;SOR=2.566	GT:AD:DP:GQ:PL	0/1:58,7:65:99:146,0,6216
EU153401.1	549803	.	C	T	78.73	.	AC=1;AF=0.500;AN=2;BaseQRankSum=0.782;ClippingRankSum=0.000;DP=93;ExcessHet=3.0103;FS=6.796;MLEAC=1;MLEAF=0.500;MQ=53.57;MQRankSum=-0.853;QD=1.27;ReadPosRankSum=-0.768;SOR=2.179	GT:AD:DP:GQ:PL	0/1:56,6:62:99:116,0,6202
EU153401.1	549805	.	TTCA	T	1131.73	.	AC=1;AF=0.500;AN=2;BaseQRankSum=1.094;ClippingRankSum=0.000;DP=88;ExcessHet=3.0103;FS=7.092;MLEAC=1;MLEAF=0.500;MQ=53.42;MQRankSum=-2.499;QD=18.86;ReadPosRankSum=3.500;SOR=0.700	GT:AD:DP:GQ:PL	0/1:30,30:60:99:1169,0,4786
EU153401.1	549809	.	C	A	129.73	.	AC=1;AF=0.500;AN=2;BaseQRankSum=0.921;ClippingRankSum=0.000;DP=88;ExcessHet=3.0103;FS=12.767;MLEAC=1;MLEAF=0.500;MQ=53.42;MQRankSum=-0.070;QD=2.13;ReadPosRankSum=-1.901;SOR=2.815	GT:AD:DP:GQ:PL	0/1:53,8:61:99:167,0,5913
EU153401.1	549810	.	A	AGG	1284.73	.	AC=1;AF=0.500;AN=2;BaseQRankSum=2.382;ClippingRankSum=0.000;DP=88;ExcessHet=3.0103;FS=1.111;MLEAC=1;MLEAF=0.500;MQ=53.42;MQRankSum=-3.014;QD=25.69;ReadPosRankSum=-1.230;SOR=0.538	GT:AD:DP:GQ:PL	0/1:18,32:50:99:1322,0,4479
EU153401.1	549813	.	C	T	525.77	.	AC=1;AF=0.500;AN=2;BaseQRankSum=1.281;ClippingRankSum=0.000;DP=85;ExcessHet=3.0103;FS=17.723;MLEAC=1;MLEAF=0.500;MQ=53.18;MQRankSum=-1.317;QD=8.09;ReadPosRankSum=1.723;SOR=2.407	GT:AD:DP:GQ:PL	0/1:50,15:65:99:554,0,5724
EU153401.1	549815	.	C	T	337.73	.	AC=1;AF=0.500;AN=2;BaseQRankSum=0.928;ClippingRankSum=0.000;DP=86;ExcessHet=3.0103;FS=0.000;MLEAC=1;MLEAF=0.500;MQ=53.10;MQRankSum=-2.127;QD=5.04;ReadPosRankSum=0.095;SOR=0.782	GT:AD:DP:GQ:PL	0/1:56,11:67:99:375,0,6065
EU153401.1	549816	.	C	G	336.77	.	AC=1;AF=0.500;AN=2;BaseQRankSum=0.888;ClippingRankSum=0.000;DP=85;ExcessHet=3.0103;FS=0.000;MLEAC=1;MLEAF=0.500;MQ=53.01;MQRankSum=-1.521;QD=5.91;ReadPosRankSum=-0.202;SOR=0.766	GT:AD:DP:GQ:PL	0/1:46,11:57:99:365,0,5641
EU153401.1	549818	.	C	T	252.73	.	AC=1;AF=0.500;AN=2;BaseQRankSum=0.086;ClippingRankSum=0.000;DP=82;ExcessHet=3.0103;FS=34.129;MLEAC=1;MLEAF=0.500;MQ=53.10;MQRankSum=-2.220;QD=3.83;ReadPosRankSum=3.183;SOR=4.973	GT:AD:DP:GQ:PL	0/1:55,11:66:99:290,0,6061
EU153401.1	549819	.	A	C	39.77	.	AC=1;AF=0.500;AN=2;BaseQRankSum=0.835;ClippingRankSum=0.000;DP=79;ExcessHet=3.0103;FS=3.838;MLEAC=1;MLEAF=0.500;MQ=53.21;MQRankSum=-0.012;QD=0.61;ReadPosRankSum=-3.243;SOR=1.252	GT:AD:DP:GQ:PL	0/1:59,6:65:68:68,0,6188
EU153401.1	549820	.	G	A	312.77	.	AC=1;AF=0.500;AN=2;BaseQRankSum=1.336;ClippingRankSum=0.000;DP=78;ExcessHet=3.0103;FS=12.648;MLEAC=1;MLEAF=0.500;MQ=53.33;MQRankSum=-0.829;QD=4.81;ReadPosRankSum=-0.834;SOR=1.912	GT:AD:DP:GQ:PL	0/1:53,12:65:99:341,0,5911
EU153401.1	549827	.	G	C	273.77	.	AC=1;AF=0.500;AN=2;BaseQRankSum=0.984;ClippingRankSum=0.000;DP=71;ExcessHet=3.0103;FS=28.353;MLEAC=1;MLEAF=0.500;MQ=54.22;MQRankSum=-2.624;QD=4.49;ReadPosRankSum=2.353;SOR=4.976	GT:AD:DP:GQ:PL	0/1:50,11:61:99:302,0,6854
EU153401.1	549831	.	A	T	81.73	.	AC=1;AF=0.500;AN=2;BaseQRankSum=-0.162;ClippingRankSum=0.000;DP=75;ExcessHet=3.0103;FS=1.604;MLEAC=1;MLEAF=0.500;MQ=54.06;MQRankSum=1.328;QD=1.32;ReadPosRankSum=-2.637;SOR=1.136	GT:AD:DP:GQ:PL	0/1:55,7:62:99:119,0,8809
EU153401.1	549834	.	G	T	93.77	.	AC=1;AF=0.500;AN=2;BaseQRankSum=0.941;ClippingRankSum=0.000;DP=70;ExcessHet=3.0103;FS=6.651;MLEAC=1;MLEAF=0.500;MQ=54.64;MQRankSum=1.995;QD=1.54;ReadPosRankSum=-1.982;SOR=1.155	GT:AD:DP:GQ:PL	0/1:55,6:61:99:122,0,7089
EU153401.1	549836	.	C	G	309.77	.	AC=1;AF=0.500;AN=2;BaseQRankSum=1.067;ClippingRankSum=0.000;DP=70;ExcessHet=3.0103;FS=24.340;MLEAC=1;MLEAF=0.500;MQ=54.10;MQRankSum=-2.610;QD=5.25;ReadPosRankSum=1.684;SOR=4.726	GT:AD:DP:GQ:PL	0/1:49,10:59:99:338,0,8613
EU153401.1	549837	.	C	T	187.73	.	AC=1;AF=0.500;AN=2;BaseQRankSum=1.209;ClippingRankSum=0.000;DP=80;ExcessHet=3.0103;FS=1.293;MLEAC=1;MLEAF=0.500;MQ=53.78;MQRankSum=-1.606;QD=2.61;ReadPosRankSum=3.082;SOR=0.473	GT:AD:DP:GQ:PL	0/1:62,10:72:99:225,0,10822
EU153401.1	549838	.	TAACGAA	T	72.73	.	AC=1;AF=0.500;AN=2;BaseQRankSum=0.915;ClippingRankSum=0.000;DP=77;ExcessHet=3.0103;FS=1.605;MLEAC=1;MLEAF=0.500;MQ=53.85;MQRankSum=1.187;QD=1.12;ReadPosRankSum=-1.748;SOR=1.151	GT:AD:DP:GQ:PL	0/1:58,7:65:99:110,0,10634
EU153401.1	549839	.	A	G	292.73	.	AC=1;AF=0.500;AN=2;BaseQRankSum=-1.136;ClippingRankSum=0.000;DP=82;ExcessHet=3.0103;FS=0.000;MLEAC=1;MLEAF=0.500;MQ=53.94;MQRankSum=0.727;QD=4.01;ReadPosRankSum=-1.875;SOR=0.630	GT:AD:DP:GQ:PL	0/1:61,12:73:99:330,0,12797
EU153401.1	549842	.	G	T	1606.73	.	AC=1;AF=0.500;AN=2;BaseQRankSum=0.928;ClippingRankSum=0.000;DP=71;ExcessHet=3.0103;FS=3.708;MLEAC=1;MLEAF=0.500;MQ=53.54;MQRankSum=-2.546;QD=25.92;ReadPosRankSum=1.314;SOR=1.222	GT:AD:DP:GQ:PL	0/1:21,41:62:99:1644,0,10081
EU153401.1	549845	.	A	G	231.77	.	AC=1;AF=0.500;AN=2;BaseQRankSum=0.806;ClippingRankSum=0.000;DP=67;ExcessHet=3.0103;FS=3.054;MLEAC=1;MLEAF=0.500;MQ=53.51;MQRankSum=-1.160;QD=3.80;ReadPosRankSum=3.617;SOR=0.313	GT:AD:DP:GQ:PL	0/1:51,10:61:99:260,0,10274
EU153401.1	549848	.	TAAA	T	96.73	.	AC=1;AF=0.500;AN=2;BaseQRankSum=0.883;ClippingRankSum=0.000;DP=70;ExcessHet=3.0103;FS=1.560;MLEAC=1;MLEAF=0.500;MQ=53.44;MQRankSum=1.297;QD=1.64;SOR=1.002	GT:AD:DP:GQ:PL	0/1:52,7:59:99:134,0,10255
EU153401.1	549850	.	A	AGT	882.73	.	AC=1;AF=0.500;AN=2;BaseQRankSum=1.165;ClippingRankSum=0.000;DP=72;ExcessHet=3.0103;FS=3.531;MLEAC=1;MLEAF=0.500;MQ=53.63;MQRankSum=-2.014;QD=13.18;ReadPosRankSum=2.465;SOR=1.197	GT:AD:DP:GQ:PL	0/1:42,25:67:99:920,0,11000
EU153401.1	549851	.	A	AG	954.73	.	AC=1;AF=0.500;AN=2;BaseQRankSum=1.119;ClippingRankSum=0.000;DP=69;ExcessHet=3.0103;FS=4.201;MLEAC=1;MLEAF=0.500;MQ=53.34;MQRankSum=-1.669;QD=19.48;ReadPosRankSum=1.488;SOR=1.519	GT:AD:DP:GQ:PL	0/1:24,25:49:99:992,0,8822
EU153401.1	549853	.	A	T	84.77	.	AC=1;AF=0.500;AN=2;BaseQRankSum=0.737;ClippingRankSum=0.000;DP=69;ExcessHet=3.0103;FS=1.594;MLEAC=1;MLEAF=0.500;MQ=53.51;MQRankSum=1.442;QD=1.30;SOR=1.112	GT:AD:DP:GQ:PL	0/1:58,7:65:99:113,0,12061
EU153401.1	549855	.	A	G	129.73	.	AC=1;AF=0.500;AN=2;BaseQRankSum=0.758;ClippingRankSum=0.000;DP=70;ExcessHet=3.0103;FS=0.000;MLEAC=1;MLEAF=0.500;MQ=53.61;MQRankSum=1.242;QD=2.09;ReadPosRankSum=-0.354;SOR=0.948	GT:AD:DP:GQ:PL	0/1:55,7:62:99:167,0,11890
EU153401.1	549856	.	CAATAAAA	C	153.73	.	AC=1;AF=0.500;AN=2;BaseQRankSum=-0.297;ClippingRankSum=0.000;DP=76;ExcessHet=3.0103;FS=5.305;MLEAC=1;MLEAF=0.500;MQ=54.06;MQRankSum=0.898;QD=2.23;ReadPosRankSum=-0.999;SOR=1.641	GT:AD:DP:GQ:PL	0/1:60,9:69:99:191,0,14081
EU153401.1	549857	.	A	C	1440.73	.	AC=1;AF=0.500;AN=2;BaseQRankSum=1.788;ClippingRankSum=0.000;DP=70;ExcessHet=3.0103;FS=0.000;MLEAC=1;MLEAF=0.500;MQ=53.61;MQRankSum=-3.269;QD=23.62;ReadPosRankSum=0.366;SOR=0.595	GT:AD:DP:GQ:PL	0/1:25,36:61:99:1478,0,10225
EU153401.1	549859	.	TAA	T	207.73	.	AC=1;AF=0.500;AN=2;BaseQRankSum=0.985;ClippingRankSum=0.000;DP=70;ExcessHet=3.0103;FS=3.069;MLEAC=1;MLEAF=0.500;MQ=53.85;MQRankSum=-1.352;QD=3.10;ReadPosRankSum=3.418;SOR=0.303	GT:AD:DP:GQ:PL	0/1:57,10:67:99:245,0,12690
EU153401.1	549864	.	C	T	513.73	.	AC=1;AF=0.500;AN=2;BaseQRankSum=1.338;ClippingRankSum=0.000;DP=68;ExcessHet=3.0103;FS=4.444;MLEAC=1;MLEAF=0.500;MQ=53.93;MQRankSum=-3.323;QD=9.34;ReadPosRankSum=0.754;SOR=1.480	GT:AD:DP:GQ:PL	0/1:39,16:55:99:551,0,11641
EU153401.1	549865	.	A	G	546.73	.	AC=1;AF=0.500;AN=2;BaseQRankSum=1.377;ClippingRankSum=0.000;DP=75;ExcessHet=3.0103;FS=8.388;MLEAC=1;MLEAF=0.500;MQ=54.61;MQRankSum=-3.366;QD=9.76;ReadPosRankSum=-0.610;SOR=1.694	GT:AD:DP:GQ:PL	0/1:39,17:56:99:584,0,12955
EU153401.1	549867	.	AT	A	129.73	.	AC=1;AF=0.500;AN=2;BaseQRankSum=-0.678;ClippingRankSum=0.000;DP=74;ExcessHet=3.0103;FS=3.467;MLEAC=1;MLEAF=0.500;MQ=54.53;MQRankSum=1.633;QD=2.03;SOR=1.525	GT:AD:DP:GQ:PL	0/1:56,8:64:99:167,0,13893
EU153401.1	549872	.	T	C	1356.73	.	AC=1;AF=0.500;AN=2;BaseQRankSum=1.340;ClippingRankSum=0.000;DP=71;ExcessHet=3.0103;FS=3.600;MLEAC=1;MLEAF=0.500;MQ=54.29;MQRankSum=-1.948;QD=22.61;ReadPosRankSum=-0.873;SOR=1.202	GT:AD:DP:GQ:PL	0/1:25,35:60:99:1394,0,12099
EU153401.1	549875	.	C	CAAA	33.73	.	AC=1;AF=0.500;AN=2;BaseQRankSum=0.562;ClippingRankSum=0.000;DP=70;ExcessHet=3.0103;FS=5.412;MLEAC=1;MLEAF=0.500;MQ=54.20;MQRankSum=1.639;QD=0.53;ReadPosRankSum=-0.747;SOR=2.395	GT:AD:DP:GQ:PL	0/1:60,4:64:71:71,0,14067
EU153401.1	549876	.	G	A	981.73	.	AC=1;AF=0.500;AN=2;BaseQRankSum=1.055;ClippingRankSum=0.000;DP=70;ExcessHet=3.0103;FS=0.000;MLEAC=1;MLEAF=0.500;MQ=54.20;MQRankSum=-3.917;QD=20.89;ReadPosRankSum=-0.539;SOR=0.765	GT:AD:DP:GQ:PL	0/1:23,24:47:99:1019,0,12095
EU153401.1	549877	.	T	A	1204.73	.	AC=1;AF=0.500;AN=2;BaseQRankSum=0.343;ClippingRankSum=0.000;DP=76;ExcessHet=3.0103;FS=0.000;MLEAC=1;MLEAF=0.500;MQ=54.62;MQRankSum=-3.498;QD=19.43;ReadPosRankSum=-0.463;SOR=0.716	GT:AD:DP:GQ:PL	0/1:32,30:62:99:1242,0,12806
EU153401.1	549879	.	GAA	G	81.73	.	AC=1;AF=0.500;AN=2;BaseQRankSum=0.603;ClippingRankSum=0.000;DP=72;ExcessHet=3.0103;FS=10.644;MLEAC=1;MLEAF=0.500;MQ=54.55;MQRankSum=-1.828;QD=1.30;ReadPosRankSum=0.769;SOR=2.256	GT:AD:DP:GQ:PL	0/1:57,6:63:99:119,0,13980
EU153401.1	549881	.	A	AGGATATGG	219.73	.	AC=1;AF=0.500;AN=2;BaseQRankSum=0.823;ClippingRankSum=0.000;DP=67;ExcessHet=3.0103;FS=3.215;MLEAC=1;MLEAF=0.500;MQ=54.39;MQRankSum=-1.412;QD=3.72;ReadPosRankSum=1.042;SOR=0.260	GT:AD:DP:GQ:PL	0/1:49,10:59:99:257,0,13803
EU153401.1	549882	.	C	CCACAG	240.73	.	AC=1;AF=0.500;AN=2;BaseQRankSum=0.715;ClippingRankSum=0.000;DP=67;ExcessHet=3.0103;FS=1.409;MLEAC=1;MLEAF=0.500;MQ=54.39;MQRankSum=-2.935;QD=4.46;ReadPosRankSum=0.070;SOR=0.346	GT:AD:DP:GQ:PL	0/1:44,10:54:99:278,0,13509
EU153401.1	549883	.	C	CATAGA	279.73	.	AC=1;AF=0.500;AN=2;BaseQRankSum=0.659;ClippingRankSum=0.000;DP=67;ExcessHet=3.0103;FS=8.561;MLEAC=1;MLEAF=0.500;MQ=55.07;MQRankSum=-1.330;QD=5.00;ReadPosRankSum=-0.544;SOR=1.224	GT:AD:DP:GQ:PL	0/1:47,9:56:99:317,0,13539
EU153401.1	549884	.	C	CATAGAA	24.75	.	AC=1;AF=0.500;AN=2;BaseQRankSum=0.457;ClippingRankSum=0.000;DP=68;ExcessHet=3.0103;FS=11.690;MLEAC=1;MLEAF=0.500;MQ=55.13;MQRankSum=1.793;QD=0.39;SOR=3.293	GT:AD:DP:GQ:PL	0/1:59,5:64:62:62,0,14193
EU153401.1	549888	.	C	T	210.73	.	AC=1;AF=0.500;AN=2;BaseQRankSum=0.775;ClippingRankSum=0.000;DP=73;ExcessHet=3.0103;FS=1.371;MLEAC=1;MLEAF=0.500;MQ=55.80;MQRankSum=-1.320;QD=3.24;ReadPosRankSum=-1.364;SOR=0.377	GT:AD:DP:GQ:PL	0/1:55,10:65:99:248,0,14361
EU153401.1	549889	.	C	T	255.77	.	AC=1;AF=0.500;AN=2;BaseQRankSum=0.754;ClippingRankSum=0.000;DP=70;ExcessHet=3.0103;FS=24.077;MLEAC=1;MLEAF=0.500;MQ=55.61;MQRankSum=-0.598;QD=3.76;ReadPosRankSum=-1.827;SOR=4.672	GT:AD:DP:GQ:PL	0/1:58,10:68:99:284,0,14010
EU153401.1	549890	.	C	T	483.77	.	AC=1;AF=0.500;AN=2;BaseQRankSum=0.221;ClippingRankSum=0.000;DP=71;ExcessHet=3.0103;FS=1.083;MLEAC=1;MLEAF=0.500;MQ=55.67;MQRankSum=-0.356;QD=7.01;ReadPosRankSum=-1.018;SOR=0.527	GT:AD:DP:GQ:PL	0/1:53,16:69:99:512,0,13743
EU153401.1	549891	.	T	C	45.73	.	AC=1;AF=0.500;AN=2;BaseQRankSum=1.124;ClippingRankSum=0.000;DP=110;ExcessHet=3.0103;FS=11.101;MLEAC=1;MLEAF=0.500;MQ=56.95;MQRankSum=-2.543;QD=0.43;ReadPosRankSum=-1.437;SOR=2.041	GT:AD:DP:GQ:PL	0/1:97,9:106:83:83,0,17596
EU153401.1	549893	.	ATC	A	204.73	.	AC=1;AF=0.500;AN=2;BaseQRankSum=0.627;ClippingRankSum=0.000;DP=70;ExcessHet=3.0103;FS=1.334;MLEAC=1;MLEAF=0.500;MQ=55.82;MQRankSum=-2.717;QD=3.06;ReadPosRankSum=-2.001;SOR=0.432	GT:AD:DP:GQ:PL	0/1:57,10:67:99:242,0,14444
EU153401.1	549895	.	C	A	1476.77	.	AC=1;AF=0.500;AN=2;BaseQRankSum=0.845;ClippingRankSum=0.000;DP=67;ExcessHet=3.0103;FS=3.382;MLEAC=1;MLEAF=0.500;MQ=55.83;MQRankSum=-0.721;QD=22.38;ReadPosRankSum=-2.188;SOR=1.140	GT:AD:DP:GQ:PL	0/1:28,38:66:99:1505,0,12872
EU153401.1	549898	.	A	G	264.77	.	AC=1;AF=0.500;AN=2;BaseQRankSum=0.936;ClippingRankSum=0.000;DP=66;ExcessHet=3.0103;FS=9.990;MLEAC=1;MLEAF=0.500;MQ=56.41;MQRankSum=1.798;QD=4.01;ReadPosRankSum=2.971;SOR=2.303	GT:AD:DP:GQ:PL	0/1:55,11:66:99:293,0,14299
EU153401.1	549900	.	A	G	1206.73	.	AC=1;AF=0.500;AN=2;BaseQRankSum=1.779;ClippingRankSum=0.000;DP=67;ExcessHet=3.0103;FS=8.818;MLEAC=1;MLEAF=0.500;MQ=56.47;MQRankSum=0.243;QD=18.86;ReadPosRankSum=-1.119;SOR=1.382	GT:AD:DP:GQ:PL	0/1:32,32:64:99:1244,0,12618
EU153401.1	549901	.	G	C	75.73	.	AC=1;AF=0.500;AN=2;BaseQRankSum=0.640;ClippingRankSum=0.000;DP=68;ExcessHet=3.0103;FS=19.002;MLEAC=1;MLEAF=0.500;MQ=56.74;MQRankSum=2.007;QD=1.17;ReadPosRankSum=-0.531;SOR=4.172	GT:AD:DP:GQ:PL	0/1:58,7:65:99:113,0,15072
EU153401.1	549904	.	A	T	582.77	.	AC=1;AF=0.500;AN=2;BaseQRankSum=1.091;ClippingRankSum=0.000;DP=65;ExcessHet=3.0103;FS=8.078;MLEAC=1;MLEAF=0.500;MQ=56.67;MQRankSum=-1.893;QD=9.25;ReadPosRankSum=-1.750;SOR=1.712	GT:AD:DP:GQ:PL	0/1:46,17:63:99:611,0,14496
EU153401.1	549905	.	C	T	939.73	.	AC=1;AF=0.500;AN=2;BaseQRankSum=1.235;ClippingRankSum=0.000;DP=65;ExcessHet=3.0103;FS=6.995;MLEAC=1;MLEAF=0.500;MQ=56.67;MQRankSum=-1.482;QD=15.16;ReadPosRankSum=-1.511;SOR=1.399	GT:AD:DP:GQ:PL	0/1:36,26:62:99:977,0,14091
EU153401.1	549906	.	G	A	261.73	.	AC=1;AF=0.500;AN=2;BaseQRankSum=-1.761;ClippingRankSum=0.000;DP=66;ExcessHet=3.0103;FS=2.790;MLEAC=1;MLEAF=0.500;MQ=56.73;MQRankSum=-2.211;QD=4.09;ReadPosRankSum=-1.020;SOR=0.673	GT:AD:DP:GQ:PL	0/1:53,11:64:99:299,0,14728
EU153401.1	549911	.	A	G	324.73	.	AC=1;AF=0.500;AN=2;BaseQRankSum=1.232;ClippingRankSum=0.000;DP=66;ExcessHet=3.0103;FS=7.183;MLEAC=1;MLEAF=0.500;MQ=57.13;MQRankSum=-4.335;QD=5.80;ReadPosRankSum=-3.540;SOR=1.981	GT:AD:DP:GQ:PL	0/1:44,12:56:99:362,0,14511
EU153401.1	549913	.	TTAAA	T	306.73	.	AC=1;AF=0.500;AN=2;BaseQRankSum=0.243;ClippingRankSum=0.000;DP=69;ExcessHet=3.0103;FS=9.350;MLEAC=1;MLEAF=0.500;MQ=57.58;MQRankSum=1.875;QD=4.95;ReadPosRankSum=-0.358;SOR=1.961	GT:AD:DP:GQ:PL	0/1:50,12:62:99:344,0,15390
EU153401.1	549914	.	T	C	963.73	.	AC=1;AF=0.500;AN=2;BaseQRankSum=1.783;ClippingRankSum=0.000;DP=70;ExcessHet=3.0103;FS=0.000;MLEAC=1;MLEAF=0.500;MQ=57.62;MQRankSum=-1.452;QD=13.77;ReadPosRankSum=-0.044;SOR=0.662	GT:AD:DP:GQ:PL	0/1:44,26:70:99:1001,0,14760
EU153401.1	549915	.	A	AGGATTGG	117.73	.	AC=1;AF=0.500;AN=2;BaseQRankSum=0.862;ClippingRankSum=0.000;DP=71;ExcessHet=3.0103;FS=5.844;MLEAC=1;MLEAF=0.500;MQ=57.65;MQRankSum=0.761;QD=1.73;ReadPosRankSum=2.252;SOR=1.844	GT:AD:DP:GQ:PL	0/1:60,8:68:99:155,0,15720
EU153401.1	549918	.	A	C	306.73	.	AC=1;AF=0.500;AN=2;BaseQRankSum=1.005;ClippingRankSum=0.000;DP=72;ExcessHet=3.0103;FS=9.712;MLEAC=1;MLEAF=0.500;MQ=57.68;MQRankSum=2.356;QD=4.79;ReadPosRankSum=1.233;SOR=1.930	GT:AD:DP:GQ:PL	0/1:52,12:64:99:344,0,15573
EU153401.1	549919	.	A	C	43.77	.	AC=1;AF=0.500;AN=2;BaseQRankSum=0.577;ClippingRankSum=0.000;DP=70;ExcessHet=3.0103;FS=0.000;MLEAC=1;MLEAF=0.500;MQ=57.62;MQRankSum=-4.554;QD=0.63;ReadPosRankSum=-3.117;SOR=0.576	GT:AD:DP:GQ:PL	0/1:62,8:70:72:72,0,15613
EU153401.1	549920	.	A	G	1104.77	.	AC=1;AF=0.500;AN=2;BaseQRankSum=0.965;ClippingRankSum=0.000;DP=67;ExcessHet=3.0103;FS=0.000;MLEAC=1;MLEAF=0.500;MQ=58.09;MQRankSum=-0.135;QD=17.00;ReadPosRankSum=-0.650;SOR=0.806	GT:AD:DP:GQ:PL	0/1:38,27:65:99:1133,0,14076
EU153401.1	549921	.	G	T	198.73	.	AC=1;AF=0.500;AN=2;BaseQRankSum=0.879;ClippingRankSum=0.000;DP=68;ExcessHet=3.0103;FS=3.058;MLEAC=1;MLEAF=0.500;MQ=58.11;MQRankSum=0.326;QD=2.97;ReadPosRankSum=-1.028;SOR=0.948	GT:AD:DP:GQ:PL	0/1:57,10:67:99:236,0,15892
EU153401.1	549924	.	T	C	33.77	.	AC=1;AF=0.500;AN=2;BaseQRankSum=0.621;ClippingRankSum=0.000;DP=65;ExcessHet=3.0103;FS=7.864;MLEAC=1;MLEAF=0.500;MQ=58.24;MQRankSum=-1.662;QD=0.52;ReadPosRankSum=-0.785;SOR=1.913	GT:AD:DP:GQ:PL	0/1:60,5:65:62:62,0,16050
EU153401.1	549925	.	G	GGACA	171.73	.	AC=1;AF=0.500;AN=2;BaseQRankSum=0.760;ClippingRankSum=0.000;DP=68;ExcessHet=3.0103;FS=0.000;MLEAC=1;MLEAF=0.500;MQ=58.32;MQRankSum=-1.948;QD=2.82;ReadPosRankSum=-2.614;SOR=0.807	GT:AD:DP:GQ:PL	0/1:52,9:61:99:209,0,14957
EU153401.1	549927	.	CT	C	75.73	.	AC=1;AF=0.500;AN=2;BaseQRankSum=0.810;ClippingRankSum=0.000;DP=67;ExcessHet=3.0103;FS=18.988;MLEAC=1;MLEAF=0.500;MQ=58.29;MQRankSum=1.429;QD=1.13;ReadPosRankSum=2.177;SOR=4.173	GT:AD:DP:GQ:PL	0/1:60,7:67:99:113,0,15013
EU153401.1	549928	.	T	C	582.73	.	AC=1;AF=0.500;AN=2;BaseQRankSum=1.314;ClippingRankSum=0.000;DP=68;ExcessHet=3.0103;FS=3.975;MLEAC=1;MLEAF=0.500;MQ=58.32;MQRankSum=-2.208;QD=9.25;ReadPosRankSum=-2.089;SOR=1.427	GT:AD:DP:GQ:PL	0/1:45,18:63:99:620,0,14362
EU153401.1	549929	.	C	A	369.73	.	AC=1;AF=0.500;AN=2;BaseQRankSum=1.186;ClippingRankSum=0.000;DP=78;ExcessHet=3.0103;FS=0.000;MLEAC=1;MLEAF=0.500;MQ=58.48;MQRankSum=0.991;QD=5.06;ReadPosRankSum=-1.159;SOR=0.614	GT:AD:DP:GQ:PL	0/1:58,15:73:99:407,0,14930
EU153401.1	549930	.	A	G	420.73	.	AC=1;AF=0.500;AN=2;BaseQRankSum=0.392;ClippingRankSum=0.000;DP=72;ExcessHet=3.0103;FS=2.584;MLEAC=1;MLEAF=0.500;MQ=58.36;MQRankSum=0.781;QD=5.93;ReadPosRankSum=-0.756;SOR=0.656	GT:AD:DP:GQ:PL	0/1:57,14:71:99:458,0,14762
EU153401.1	549931	.	G	GA	15.85	.	AC=1;AF=0.500;AN=2;BaseQRankSum=0.420;ClippingRankSum=0.000;DP=68;ExcessHet=3.0103;FS=10.045;MLEAC=1;MLEAF=0.500;MQ=58.32;MQRankSum=-2.833;QD=0.23;SOR=2.813	GT:AD:DP:GQ:PL	0/1:65,3:68:53:53,0,15392
EU153401.1	549934	.	T	C	816.73	.	AC=1;AF=0.500;AN=2;BaseQRankSum=1.752;ClippingRankSum=0.000;DP=73;ExcessHet=3.0103;FS=16.861;MLEAC=1;MLEAF=0.500;MQ=58.55;MQRankSum=-0.316;QD=11.34;ReadPosRankSum=-0.306;SOR=2.381	GT:AD:DP:GQ:PL	0/1:49,23:72:99:854,0,14649
EU153401.1	549935	.	T	C	471.77	.	AC=1;AF=0.500;AN=2;BaseQRankSum=-0.745;ClippingRankSum=0.000;DP=71;ExcessHet=3.0103;FS=4.125;MLEAC=1;MLEAF=0.500;MQ=58.51;MQRankSum=-1.551;QD=6.64;ReadPosRankSum=-1.797;SOR=1.368	GT:AD:DP:GQ:PL	0/1:56,15:71:99:500,0,14925
EU153401.1	549940	.	A	G	1419.77	.	AC=1;AF=0.500;AN=2;BaseQRankSum=1.015;ClippingRankSum=0.000;DP=71;ExcessHet=3.0103;FS=3.193;MLEAC=1;MLEAF=0.500;MQ=58.87;MQRankSum=-2.090;QD=20.00;ReadPosRankSum=-1.176;SOR=1.121	GT:AD:DP:GQ:PL	0/1:34,37:71:99:1448,0,12155
EU153401.1	549942	.	T	G	291.77	.	AC=1;AF=0.500;AN=2;BaseQRankSum=1.172;ClippingRankSum=0.000;DP=72;ExcessHet=3.0103;FS=1.224;MLEAC=1;MLEAF=0.500;MQ=58.88;MQRankSum=0.357;QD=4.17;ReadPosRankSum=0.782;SOR=0.460	GT:AD:DP:GQ:PL	0/1:58,12:70:99:320,0,14192
EU153401.1	549946	.	T	A	348.73	.	AC=1;AF=0.500;AN=2;BaseQRankSum=1.572;ClippingRankSum=0.000;DP=75;ExcessHet=3.0103;FS=12.247;MLEAC=1;MLEAF=0.500;MQ=58.93;MQRankSum=0.013;QD=5.54;ReadPosRankSum=-3.106;SOR=1.922	GT:AD:DP:GQ:PL	0/1:51,12:63:99:386,0,13824
EU153401.1	549948	.	G	C	51.73	.	AC=1;AF=0.500;AN=2;BaseQRankSum=0.987;ClippingRankSum=0.000;DP=75;ExcessHet=3.0103;FS=8.964;MLEAC=1;MLEAF=0.500;MQ=58.93;MQRankSum=-4.162;QD=0.71;ReadPosRankSum=-0.288;SOR=1.489	GT:AD:DP:GQ:PL	0/1:66,7:73:89:89,0,14532
EU153401.1	549949	.	C	T	92.77	.	AC=1;AF=0.500;AN=2;BaseQRankSum=0.979;ClippingRankSum=0.000;DP=74;ExcessHet=3.0103;FS=18.278;MLEAC=1;MLEAF=0.500;MQ=59.08;MQRankSum=1.282;QD=1.25;ReadPosRankSum=1.841;SOR=4.117	GT:AD:DP:GQ:PL	0/1:67,7:74:99:121,0,14613
EU153401.1	549950	.	C	T	51.77	.	AC=1;AF=0.500;AN=2;BaseQRankSum=0.963;ClippingRankSum=0.000;DP=76;ExcessHet=3.0103;FS=18.742;MLEAC=1;MLEAF=0.500;MQ=58.93;MQRankSum=1.316;QD=0.68;ReadPosRankSum=1.872;SOR=4.174	GT:AD:DP:GQ:PL	0/1:69,7:76:80:80,0,14658
EU153401.1	549952	.	G	A	1488.73	.	AC=1;AF=0.500;AN=2;BaseQRankSum=2.231;ClippingRankSum=0.000;DP=75;ExcessHet=3.0103;FS=1.968;MLEAC=1;MLEAF=0.500;MQ=58.92;MQRankSum=-2.030;QD=20.39;ReadPosRankSum=-1.662;SOR=0.434	GT:AD:DP:GQ:PL	0/1:34,39:73:99:1526,0,12894
EU153401.1	549954	.	A	G	417.73	.	AC=1;AF=0.500;AN=2;BaseQRankSum=1.066;ClippingRankSum=0.000;DP=77;ExcessHet=3.0103;FS=4.154;MLEAC=1;MLEAF=0.500;MQ=58.78;MQRankSum=-2.079;QD=5.80;ReadPosRankSum=-1.553;SOR=0.979	GT:AD:DP:GQ:PL	0/1:57,15:72:99:455,0,12998
EU153401.1	549957	.	G	A	102.77	.	AC=1;AF=0.500;AN=2;BaseQRankSum=0.590;ClippingRankSum=0.000;DP=75;ExcessHet=3.0103;FS=0.000;MLEAC=1;MLEAF=0.500;MQ=58.92;MQRankSum=1.328;QD=1.37;ReadPosRankSum=-1.388;SOR=0.631	GT:AD:DP:GQ:PL	0/1:68,7:75:99:131,0,12583
EU153401.1	549966	.	TGAG	T	318.73	.	AC=1;AF=0.500;AN=2;BaseQRankSum=0.945;ClippingRankSum=0.000;DP=77;ExcessHet=3.0103;FS=2.617;MLEAC=1;MLEAF=0.500;MQ=58.78;MQRankSum=-0.521;QD=4.19;ReadPosRankSum=2.329;SOR=0.631	GT:AD:DP:GQ:PL	0/1:63,13:76:99:356,0,12418
EU153401.1	549972	.	G	A	90.73	.	AC=1;AF=0.500;AN=2;BaseQRankSum=0.722;ClippingRankSum=0.000;DP=78;ExcessHet=3.0103;FS=3.433;MLEAC=1;MLEAF=0.500;MQ=58.80;MQRankSum=0.301;QD=1.19;ReadPosRankSum=-4.117;SOR=1.581	GT:AD:DP:GQ:PL	0/1:68,8:76:99:128,0,12715
EU153401.1	549973	.	A	G	339.77	.	AC=1;AF=0.500;AN=2;BaseQRankSum=0.986;ClippingRankSum=0.000;DP=78;ExcessHet=3.0103;FS=6.471;MLEAC=1;MLEAF=0.500;MQ=58.80;MQRankSum=-0.500;QD=4.79;ReadPosRankSum=-3.996;SOR=1.584	GT:AD:DP:GQ:PL	0/1:58,13:71:99:368,0,12280
EU153401.1	549977	.	AAGGG	A	591.73	.	AC=1;AF=0.500;AN=2;BaseQRankSum=1.650;ClippingRankSum=0.000;DP=77;ExcessHet=3.0103;FS=9.438;MLEAC=1;MLEAF=0.500;MQ=58.88;MQRankSum=0.811;QD=8.11;ReadPosRankSum=-4.081;SOR=1.859	GT:AD:DP:GQ:PL	0/1:54,19:73:99:629,0,12136
EU153401.1	549978	.	A	G	45.73	.	AC=1;AF=0.500;AN=2;BaseQRankSum=0.896;ClippingRankSum=0.000;DP=77;ExcessHet=3.0103;FS=6.410;MLEAC=1;MLEAF=0.500;MQ=58.88;MQRankSum=-4.604;QD=0.60;ReadPosRankSum=2.248;SOR=1.499	GT:AD:DP:GQ:PL	0/1:69,7:76:83:83,0,11799
EU153401.1	549981	.	G	A	147.73	.	AC=1;AF=0.500;AN=2;BaseQRankSum=1.052;ClippingRankSum=0.000;DP=77;ExcessHet=3.0103;FS=0.000;MLEAC=1;MLEAF=0.500;MQ=59.01;MQRankSum=1.418;QD=2.02;ReadPosRankSum=1.159;SOR=0.578	GT:AD:DP:GQ:PL	0/1:64,9:73:99:185,0,11496
EU153401.1	549983	.	GGGGGA	G	87.73	.	AC=1;AF=0.500;AN=2;BaseQRankSum=1.273;ClippingRankSum=0.000;DP=78;ExcessHet=3.0103;FS=5.445;MLEAC=1;MLEAF=0.500;MQ=59.03;MQRankSum=-5.358;QD=1.12;ReadPosRankSum=1.956;SOR=1.015	GT:AD:DP:GQ:PL	0/1:70,8:78:99:125,0,11796
EU153401.1	549989	.	A	AGGGT	267.73	.	AC=1;AF=0.500;AN=2;BaseQRankSum=1.003;ClippingRankSum=0.000;DP=77;ExcessHet=3.0103;FS=4.654;MLEAC=1;MLEAF=0.500;MQ=59.01;MQRankSum=0.032;QD=3.48;ReadPosRankSum=0.561;SOR=0.804	GT:AD:DP:GQ:PL	0/1:65,12:77:99:305,0,11615
EU153401.1	549990	.	A	G	819.77	.	AC=1;AF=0.500;AN=2;BaseQRankSum=1.716;ClippingRankSum=0.000;DP=77;ExcessHet=3.0103;FS=13.311;MLEAC=1;MLEAF=0.500;MQ=59.01;MQRankSum=1.889;QD=10.65;ReadPosRankSum=-2.832;SOR=2.116	GT:AD:DP:GQ:PL	0/1:53,24:77:99:848,0,10185
EU153401.1	549991	.	G	T	96.77	.	AC=1;AF=0.500;AN=2;BaseQRankSum=0.894;ClippingRankSum=0.000;DP=75;ExcessHet=3.0103;FS=3.435;MLEAC=1;MLEAF=0.500;MQ=58.99;MQRankSum=0.234;QD=1.29;ReadPosRankSum=-4.207;SOR=1.624	GT:AD:DP:GQ:PL	0/1:67,8:75:99:125,0,10947
EU153401.1	549992	.	GAA	G	36.73	.	AC=1;AF=0.500;AN=2;BaseQRankSum=0.832;ClippingRankSum=0.000;DP=75;ExcessHet=3.0103;FS=15.010;MLEAC=1;MLEAF=0.500;MQ=59.16;MQRankSum=1.118;QD=0.49;ReadPosRankSum=-0.482;SOR=3.747	GT:AD:DP:GQ:PL	0/1:69,6:75:74:74,0,11076
EU153401.1	549993	.	A	C	309.73	.	AC=1;AF=0.500;AN=2;BaseQRankSum=1.164;ClippingRankSum=0.000;DP=73;ExcessHet=3.0103;FS=4.482;MLEAC=1;MLEAF=0.500;MQ=59.14;MQRankSum=-0.099;QD=5.08;ReadPosRankSum=-0.592;SOR=0.856	GT:AD:DP:GQ:PL	0/1:49,12:61:99:347,0,9303
EU153401.1	549994	.	A	C	63.73	.	AC=1;AF=0.500;AN=2;BaseQRankSum=0.898;ClippingRankSum=0.000;DP=72;ExcessHet=3.0103;FS=6.461;MLEAC=1;MLEAF=0.500;MQ=59.13;MQRankSum=-5.265;QD=0.97;SOR=1.500	GT:AD:DP:GQ:PL	0/1:59,7:66:99:101,0,9822
EU153401.1	549995	.	AG	A	303.73	.	AC=1;AF=0.500;AN=2;BaseQRankSum=0.155;ClippingRankSum=0.000;DP=71;ExcessHet=3.0103;FS=2.830;MLEAC=1;MLEAF=0.500;MQ=59.12;MQRankSum=0.066;QD=4.82;ReadPosRankSum=-0.590;SOR=0.861	GT:AD:DP:GQ:PL	0/1:51,12:63:99:341,0,8534
EU153401.1	549996	.	GGA	G	57.73	.	AC=1;AF=0.500;AN=2;BaseQRankSum=-0.660;ClippingRankSum=0.000;DP=71;ExcessHet=3.0103;FS=3.506;MLEAC=1;MLEAF=0.500;MQ=59.12;MQRankSum=0.044;QD=0.81;ReadPosRankSum=-4.122;SOR=1.420	GT:AD:DP:GQ:PL	0/1:64,7:71:95:95,0,8180
EU153401.1	549997	.	GA	G	240.73	.	AC=1;AF=0.500;AN=2;BaseQRankSum=1.104;ClippingRankSum=0.000;DP=71;ExcessHet=3.0103;FS=6.894;MLEAC=1;MLEAF=0.500;MQ=59.12;MQRankSum=-4.277;QD=3.39;ReadPosRankSum=1.460;SOR=1.125	GT:AD:DP:GQ:PL	0/1:60,11:71:99:278,0,7958
EU153401.1	549998	.	AGGG	A	300.73	.	AC=1;AF=0.500;AN=2;BaseQRankSum=0.033;ClippingRankSum=0.000;DP=71;ExcessHet=3.0103;FS=2.797;MLEAC=1;MLEAF=0.500;MQ=59.12;MQRankSum=0.136;QD=4.56;ReadPosRankSum=-0.745;SOR=0.887	GT:AD:DP:GQ:PL	0/1:54,12:66:99:338,0,7703
EU153401.1	550002	.	C	CAT	63.73	.	AC=1;AF=0.500;AN=2;BaseQRankSum=0.867;ClippingRankSum=0.000;DP=74;ExcessHet=3.0103;FS=3.451;MLEAC=1;MLEAF=0.500;MQ=59.05;MQRankSum=0.224;QD=0.91;ReadPosRankSum=-3.988;SOR=1.371	GT:AD:DP:GQ:PL	0/1:63,7:70:99:101,0,8089
EU153401.1	550003	.	T	C	55.73	.	AC=1;AF=0.500;AN=2;BaseQRankSum=0.867;ClippingRankSum=0.000;DP=75;ExcessHet=3.0103;FS=3.668;MLEAC=1;MLEAF=0.500;MQ=59.06;MQRankSum=-4.580;QD=0.78;ReadPosRankSum=1.378;SOR=1.597	GT:AD:DP:GQ:PL	0/1:64,7:71:93:93,0,8185
EU153401.1	550004	.	G	T	75.73	.	AC=1;AF=0.500;AN=2;BaseQRankSum=0.712;ClippingRankSum=0.000;DP=69;ExcessHet=3.0103;FS=1.820;MLEAC=1;MLEAF=0.500;MQ=58.98;MQRankSum=-0.146;QD=1.22;ReadPosRankSum=-3.606;SOR=0.912	GT:AD:DP:GQ:PL	0/1:57,5:62:99:113,0,7921
EU153401.1	550007	.	G	C	1440.77	.	AC=1;AF=0.500;AN=2;BaseQRankSum=2.327;ClippingRankSum=0.000;DP=69;ExcessHet=3.0103;FS=6.641;MLEAC=1;MLEAF=0.500;MQ=58.98;MQRankSum=-1.481;QD=22.17;ReadPosRankSum=-1.114;SOR=0.975	GT:AD:DP:GQ:PL	0/1:28,37:65:99:1469,0,5003
EU153401.1	550008	.	G	A	1119.73	.	AC=1;AF=0.500;AN=2;BaseQRankSum=1.305;ClippingRankSum=0.000;DP=68;ExcessHet=3.0103;FS=5.091;MLEAC=1;MLEAF=0.500;MQ=58.96;MQRankSum=0.025;QD=18.36;ReadPosRankSum=-0.565;SOR=0.787	GT:AD:DP:GQ:PL	0/1:31,30:61:99:1157,0,5283
EU153401.1	550009	.	G	A	477.77	.	AC=1;AF=0.500;AN=2;BaseQRankSum=1.295;ClippingRankSum=0.000;DP=68;ExcessHet=3.0103;FS=1.092;MLEAC=1;MLEAF=0.500;MQ=58.96;MQRankSum=-1.536;QD=7.03;ReadPosRankSum=1.456;SOR=0.941	GT:AD:DP:GQ:PL	0/1:52,16:68:99:506,0,6207
EU153401.1	550011	.	A	ACC	701.73	.	AC=1;AF=0.500;AN=2;BaseQRankSum=0.845;ClippingRankSum=0.000;DP=71;ExcessHet=3.0103;FS=1.037;MLEAC=1;MLEAF=0.500;MQ=58.83;MQRankSum=-0.841;QD=10.96;ReadPosRankSum=-4.442;SOR=0.986	GT:AD:DP:GQ:PL	0/1:43,21:64:99:739,0,5734
EU153401.1	550012	.	T	C	75.77	.	AC=1;AF=0.500;AN=2;BaseQRankSum=0.867;ClippingRankSum=0.000;DP=70;ExcessHet=3.0103;FS=3.550;MLEAC=1;MLEAF=0.500;MQ=58.81;MQRankSum=-3.755;QD=1.08;ReadPosRankSum=0.636;SOR=1.464	GT:AD:DP:GQ:PL	0/1:63,7:70:99:104,0,5832
EU153401.1	550013	.	C	T	607.73	.	AC=1;AF=0.500;AN=2;BaseQRankSum=0.659;ClippingRankSum=0.000;DP=70;ExcessHet=3.0103;FS=13.579;MLEAC=1;MLEAF=0.500;MQ=58.81;MQRankSum=-1.342;QD=11.69;ReadPosRankSum=-1.250;SOR=1.784	GT:AD:DP:GQ:PL	0/1:34,18:52:99:645,0,4597
EU153401.1	550018	.	A	C	300.77	.	AC=1;AF=0.500;AN=2;BaseQRankSum=-0.141;ClippingRankSum=0.000;DP=69;ExcessHet=3.0103;FS=1.186;MLEAC=1;MLEAF=0.500;MQ=58.80;MQRankSum=0.461;QD=4.36;ReadPosRankSum=-2.539;SOR=0.896	GT:AD:DP:GQ:PL	0/1:57,12:69:99:329,0,5622
EU153401.1	550022	.	A	T	78.77	.	AC=1;AF=0.500;AN=2;BaseQRankSum=0.624;ClippingRankSum=0.000;DP=68;ExcessHet=3.0103;FS=3.627;MLEAC=1;MLEAF=0.500;MQ=58.78;MQRankSum=-3.661;QD=1.16;ReadPosRankSum=0.209;SOR=1.559	GT:AD:DP:GQ:PL	0/1:61,7:68:99:107,0,5151
EU153401.1	550023	.	A	G	687.77	.	AC=1;AF=0.500;AN=2;BaseQRankSum=-0.041;ClippingRankSum=0.000;DP=68;ExcessHet=3.0103;FS=18.720;MLEAC=1;MLEAF=0.500;MQ=58.78;MQRankSum=-1.482;QD=11.27;ReadPosRankSum=-3.572;SOR=2.020	GT:AD:DP:GQ:PL	0/1:41,20:61:99:716,0,3597
EU153401.1	550025	.	A	G	387.77	.	AC=1;AF=0.500;AN=2;BaseQRankSum=1.181;ClippingRankSum=0.000;DP=66;ExcessHet=3.0103;FS=0.000;MLEAC=1;MLEAF=0.500;MQ=58.89;MQRankSum=0.589;QD=7.18;ReadPosRankSum=0.645;SOR=0.784	GT:AD:DP:GQ:PL	0/1:41,13:54:99:416,0,3702
EU153401.1	550027	.	T	C	1032.77	.	AC=1;AF=0.500;AN=2;BaseQRankSum=1.528;ClippingRankSum=0.000;DP=66;ExcessHet=3.0103;FS=6.522;MLEAC=1;MLEAF=0.500;MQ=58.89;MQRankSum=-1.422;QD=15.65;ReadPosRankSum=-0.380;SOR=1.071	GT:AD:DP:GQ:PL	0/1:38,28:66:99:1061,0,3446
EU153401.1	550028	.	CTTG	C	313.73	.	AC=1;AF=0.500;AN=2;BaseQRankSum=0.186;ClippingRankSum=0.000;DP=65;ExcessHet=3.0103;FS=0.000;MLEAC=1;MLEAF=0.500;MQ=58.96;MQRankSum=0.000;QD=5.14;ReadPosRankSum=-3.612;SOR=0.773	GT:AD:DP:GQ:PL	0/1:50,11:61:99:351,0,4010
EU153401.1	550032	.	T	C	1500.73	.	AC=1;AF=0.500;AN=2;BaseQRankSum=1.518;ClippingRankSum=0.000;DP=92;ExcessHet=3.0103;FS=3.210;MLEAC=1;MLEAF=0.500;MQ=57.45;MQRankSum=-2.030;QD=20.84;ReadPosRankSum=-3.412;SOR=1.060	GT:AD:DP:GQ:PL	0/1:33,39:72:99:1538,0,1268
EU153401.1	550033	.	C	G	147.73	.	AC=1;AF=0.500;AN=2;BaseQRankSum=0.904;ClippingRankSum=0.000;DP=92;ExcessHet=3.0103;FS=11.701;MLEAC=1;MLEAF=0.500;MQ=57.45;MQRankSum=1.079;QD=2.11;ReadPosRankSum=-0.264;SOR=2.021	GT:AD:DP:GQ:PL	0/1:61,9:70:99:185,0,2660
EU153401.1	550035	.	G	A	1716.73	.	AC=1;AF=0.500;AN=2;BaseQRankSum=1.301;ClippingRankSum=0.000;DP=94;ExcessHet=3.0103;FS=2.019;MLEAC=1;MLEAF=0.500;MQ=57.13;MQRankSum=-0.138;QD=24.88;ReadPosRankSum=-3.239;SOR=0.535	GT:AD:DP:GQ:PL	0/1:30,39:69:99:1754,0,1153
EU153401.1	550037	.	T	A	1035.77	.	AC=1;AF=0.500;AN=2;BaseQRankSum=2.152;ClippingRankSum=0.000;DP=96;ExcessHet=3.0103;FS=4.608;MLEAC=1;MLEAF=0.500;MQ=56.76;MQRankSum=-0.782;QD=13.45;ReadPosRankSum=-2.818;SOR=0.693	GT:AD:DP:GQ:PL	0/1:48,29:77:99:1064,0,2029
EU153401.1	550039	.	T	TC	69.73	.	AC=1;AF=0.500;AN=2;BaseQRankSum=0.962;ClippingRankSum=0.000;DP=103;ExcessHet=3.0103;FS=12.458;MLEAC=1;MLEAF=0.500;MQ=56.53;MQRankSum=1.415;QD=0.89;ReadPosRankSum=-0.705;SOR=2.821	GT:AD:DP:GQ:PL	0/1:70,8:78:99:107,0,3150
EU153401.1	550040	.	C	CAT	253.73	.	AC=1;AF=0.500;AN=2;BaseQRankSum=0.964;ClippingRankSum=0.000;DP=96;ExcessHet=3.0103;FS=1.952;MLEAC=1;MLEAF=0.500;MQ=56.61;MQRankSum=-4.907;QD=5.77;ReadPosRankSum=-2.716;SOR=1.270	GT:AD:DP:GQ:PL	0/1:39,5:44:99:291,0,1608
EU153401.1	550043	.	G	GTATTCACTTTTGAATGA	69.73	.	AC=1;AF=0.500;AN=2;BaseQRankSum=0.882;ClippingRankSum=0.000;DP=99;ExcessHet=3.0103;FS=13.855;MLEAC=1;MLEAF=0.500;MQ=55.84;MQRankSum=1.348;QD=0.88;ReadPosRankSum=-0.460;SOR=2.544	GT:AD:DP:GQ:PL	0/1:72,7:79:99:107,0,3150
EU153401.1	550047	.	C	T	81.73	.	AC=1;AF=0.500;AN=2;BaseQRankSum=0.826;ClippingRankSum=0.000;DP=90;ExcessHet=3.0103;FS=8.844;MLEAC=1;MLEAF=0.500;MQ=55.68;MQRankSum=0.827;QD=1.06;ReadPosRankSum=0.282;SOR=2.326	GT:AD:DP:GQ:PL	0/1:70,7:77:99:119,0,2999
EU153401.1	550048	.	C	T	583.73	.	AC=1;AF=0.500;AN=2;BaseQRankSum=1.580;ClippingRankSum=0.000;DP=90;ExcessHet=3.0103;FS=21.840;MLEAC=1;MLEAF=0.500;MQ=55.68;MQRankSum=-2.124;QD=12.42;ReadPosRankSum=-2.314;SOR=2.676	GT:AD:DP:GQ:PL	0/1:30,17:47:99:621,0,1250
EU153401.1	550053	.	G	A	207.77	.	AC=1;AF=0.500;AN=2;BaseQRankSum=0.929;ClippingRankSum=0.000;DP=82;ExcessHet=3.0103;FS=20.664;MLEAC=1;MLEAF=0.500;MQ=55.52;MQRankSum=-1.095;QD=3.06;ReadPosRankSum=-1.566;SOR=4.351	GT:AD:DP:GQ:PL	0/1:59,9:68:99:236,0,2531
EU153401.1	550054	.	C	T	1005.73	.	AC=1;AF=0.500;AN=2;BaseQRankSum=1.595;ClippingRankSum=0.000;DP=81;ExcessHet=3.0103;FS=3.562;MLEAC=1;MLEAF=0.500;MQ=55.46;MQRankSum=-2.211;QD=15.01;ReadPosRankSum=-1.662;SOR=0.321	GT:AD:DP:GQ:PL	0/1:42,25:67:99:1043,0,1764
EU153401.1	550055	.	A	G	127.77	.	AC=1;AF=0.500;AN=2;BaseQRankSum=0.825;ClippingRankSum=0.000;DP=80;ExcessHet=3.0103;FS=3.726;MLEAC=1;MLEAF=0.500;MQ=55.40;MQRankSum=-1.786;QD=1.97;ReadPosRankSum=0.000;SOR=0.667	GT:AD:DP:GQ:PL	0/1:58,7:65:99:156,0,2495
EU153401.1	550061	.	G	A	1179.77	.	AC=1;AF=0.500;AN=2;BaseQRankSum=1.329;ClippingRankSum=0.000;DP=77;ExcessHet=3.0103;FS=2.151;MLEAC=1;MLEAF=0.500;MQ=55.02;MQRankSum=-2.011;QD=19.66;ReadPosRankSum=-3.373;SOR=1.008	GT:AD:DP:GQ:PL	0/1:31,29:60:99:1208,0,1208
EU153401.1	550062	.	G	GATTTCATACTATT	18.79	.	AC=1;AF=0.500;AN=2;BaseQRankSum=0.621;ClippingRankSum=0.000;DP=75;ExcessHet=3.0103;FS=5.870;MLEAC=1;MLEAF=0.500;MQ=54.88;MQRankSum=0.000;QD=0.35;ReadPosRankSum=-0.782;SOR=2.387	GT:AD:DP:GQ:PL	0/1:48,5:53:56:56,0,2126
EU153401.1	550067	.	C	CATACTGTTCTTACTTTATAATT	57.73	.	AC=1;AF=0.500;AN=2;BaseQRankSum=0.633;ClippingRankSum=0.000;DP=62;ExcessHet=3.0103;FS=0.000;MLEAC=1;MLEAF=0.500;MQ=53.25;MQRankSum=-1.095;QD=1.34;ReadPosRankSum=-2.596;SOR=0.904	GT:AD:DP:GQ:PL	0/1:37,6:43:95:95,0,2165
EU153401.1	550072	.	A	ACTTTTCTTACTTTCTGATCTTGCC	13.91	.	AC=1;AF=0.500;AN=2;BaseQRankSum=0.616;ClippingRankSum=0.000;DP=56;ExcessHet=3.0103;FS=4.623;MLEAC=1;MLEAF=0.500;MQ=52.90;MQRankSum=-3.389;QD=0.32;ReadPosRankSum=-2.095;SOR=1.557	GT:AD:DP:GQ:PL	0/1:39,4:43:51:51,0,1626
EU153401.1	550073	.	C	T	58.73	.	AC=1;AF=0.500;AN=2;BaseQRankSum=0.825;ClippingRankSum=0.000;DP=53;ExcessHet=3.0103;FS=0.000;MLEAC=1;MLEAF=0.500;MQ=53.46;MQRankSum=-2.405;QD=1.47;ReadPosRankSum=-0.491;SOR=0.954	GT:AD:DP:GQ:PL	0/1:35,5:40:96:96,0,1581
EU153401.1	550082	.	G	A	606.73	.	AC=1;AF=0.500;AN=2;BaseQRankSum=0.387;ClippingRankSum=0.000;DP=54;ExcessHet=3.0103;FS=2.814;MLEAC=1;MLEAF=0.500;MQ=53.42;MQRankSum=-4.911;QD=15.17;ReadPosRankSum=-2.345;SOR=0.779	GT:AD:DP:GQ:PL	0/1:23,17:40:99:644,0,993
EU153401.1	550083	.	T	C	692.77	.	AC=1;AF=0.500;AN=2;BaseQRankSum=-0.758;ClippingRankSum=0.000;DP=52;ExcessHet=3.0103;FS=4.677;MLEAC=1;MLEAF=0.500;MQ=53.15;MQRankSum=-4.321;QD=17.76;ReadPosRankSum=-2.652;SOR=0.876	GT:AD:DP:GQ:PL	0/1:22,17:39:99:721,0,941
EU153401.1	550108	.	T	C	445.77	.	AC=1;AF=0.500;AN=2;BaseQRankSum=-0.692;ClippingRankSum=0.000;DP=46;ExcessHet=3.0103;FS=0.000;MLEAC=1;MLEAF=0.500;MQ=53.65;MQRankSum=-3.347;QD=12.74;ReadPosRankSum=-2.773;SOR=0.693	GT:AD:DP:GQ:PL	0/1:24,11:35:99:474,0,1001
EU153401.1	550111	.	T	C	375.77	.	AC=1;AF=0.500;AN=2;BaseQRankSum=-0.692;ClippingRankSum=0.000;DP=46;ExcessHet=3.0103;FS=0.000;MLEAC=1;MLEAF=0.500;MQ=53.52;MQRankSum=-3.368;QD=10.74;ReadPosRankSum=-2.934;SOR=0.693	GT:AD:DP:GQ:PL	0/1:24,11:35:99:404,0,1004
EU153401.1	550118	.	A	C	46.77	.	AC=1;AF=0.500;AN=2;BaseQRankSum=-1.643;ClippingRankSum=0.000;DP=41;ExcessHet=3.0103;FS=2.127;MLEAC=1;MLEAF=0.500;MQ=53.99;MQRankSum=-1.114;QD=1.46;ReadPosRankSum=-1.055;SOR=1.402	GT:AD:DP:GQ:PL	0/1:28,4:32:75:75,0,1334
EU153401.1	550126	.	G	A	1100.74	.	AC=2;AF=1.00;AN=2;BaseQRankSum=0.680;ClippingRankSum=0.000;DP=34;ExcessHet=3.0103;FS=0.000;MLEAC=2;MLEAF=1.00;MQ=55.67;MQRankSum=0.833;QD=28.68;ReadPosRankSum=-0.458;SOR=0.997	GT:AD:DP:GQ:PL	1/1:2,28:30:6:1128,6,0
EU153401.1	550129	.	G	T	190.73	.	AC=1;AF=0.500;AN=2;BaseQRankSum=-0.033;ClippingRankSum=0.000;DP=34;ExcessHet=3.0103;FS=1.775;MLEAC=1;MLEAF=0.500;MQ=55.67;MQRankSum=-4.220;QD=6.58;ReadPosRankSum=-0.459;SOR=1.352	GT:AD:DP:GQ:PL	0/1:22,7:29:99:228,0,947
EU153401.1	550131	.	G	GCTAT	49.73	.	AC=1;AF=0.500;AN=2;BaseQRankSum=-0.883;ClippingRankSum=0.000;DP=34;ExcessHet=3.0103;FS=2.126;MLEAC=1;MLEAF=0.500;MQ=55.67;MQRankSum=-1.528;QD=1.66;ReadPosRankSum=-0.885;SOR=1.387	GT:AD:DP:GQ:PL	0/1:26,4:30:87:87,0,1166
EU153401.1	550132	.	TGAGA	T	37.73	.	AC=1;AF=0.500;AN=2;BaseQRankSum=-0.883;ClippingRankSum=0.000;DP=37;ExcessHet=3.0103;FS=2.126;MLEAC=1;MLEAF=0.500;MQ=56.03;MQRankSum=-1.739;QD=1.18;ReadPosRankSum=-0.791;SOR=1.387	GT:AD:DP:GQ:PL	0/1:28,4:32:75:75,0,1334
EU153401.1	550140	.	G	T	234.77	.	AC=1;AF=0.500;AN=2;BaseQRankSum=0.029;ClippingRankSum=0.000;DP=36;ExcessHet=3.0103;FS=0.000;MLEAC=1;MLEAF=0.500;MQ=56.65;MQRankSum=-4.097;QD=7.34;ReadPosRankSum=-0.607;SOR=0.976	GT:AD:DP:GQ:PL	0/1:24,8:32:99:263,0,1029
EU153401.1	550145	.	T	C	394.77	.	AC=1;AF=0.500;AN=2;BaseQRankSum=0.022;ClippingRankSum=0.000;DP=36;ExcessHet=3.0103;FS=1.356;MLEAC=1;MLEAF=0.500;MQ=57.14;MQRankSum=-4.056;QD=10.97;ReadPosRankSum=-1.761;SOR=1.022	GT:AD:DP:GQ:PL	0/1:24,12:36:99:423,0,1016
EU153401.1	550147	.	T	C	172.77	.	AC=1;AF=0.500;AN=2;BaseQRankSum=-0.076;ClippingRankSum=0.000;DP=37;ExcessHet=3.0103;FS=6.943;MLEAC=1;MLEAF=0.500;MQ=56.87;MQRankSum=-3.850;QD=4.67;ReadPosRankSum=-0.621;SOR=1.472	GT:AD:DP:GQ:PL	0/1:30,7:37:99:201,0,1293
EU153401.1	550165	.	A	AGTCCTGCAACAATATGCTACAATGAGGATGAATCTTGAAAACGTTGTAAGTGAAAGAAGCTAGTCACCAAAGGCCACAAATCATACTATTCCATTCCC	23.75	.	AC=1;AF=0.500;AN=2;BaseQRankSum=0.839;ClippingRankSum=0.000;DP=39;ExcessHet=3.0103;FS=13.268;MLEAC=1;MLEAF=0.500;MQ=57.25;MQRankSum=-1.607;QD=0.61;ReadPosRankSum=-3.210;SOR=3.242	GT:AD:DP:GQ:PL	0/1:35,4:39:61:61,0,1480
EU153401.1	550577	.	T	G	732.77	.	AC=2;AF=1.00;AN=2;DP=18;ExcessHet=3.0103;FS=0.000;MLEAC=2;MLEAF=1.00;MQ=59.07;QD=25.81;SOR=1.061	GT:AD:DP:GQ:PL	1/1:0,17:17:51:761,51,0
EU153401.1	550658	.	G	A	425.77	.	AC=2;AF=1.00;AN=2;DP=11;ExcessHet=3.0103;FS=0.000;MLEAC=2;MLEAF=1.00;MQ=60.00;QD=28.76;SOR=1.270	GT:AD:DP:GQ:PL	1/1:0,11:11:33:454,33,0
EU153401.1	550726	.	A	G	401.73	.	AC=1;AF=0.500;AN=2;BaseQRankSum=1.260;ClippingRankSum=0.000;DP=29;ExcessHet=3.0103;FS=0.000;MLEAC=1;MLEAF=0.500;MQ=52.81;MQRankSum=-4.723;QD=13.85;ReadPosRankSum=-2.587;SOR=0.593	GT:AD:DP:GQ:PL	0/1:17,12:29:99:439,0,719
EU153401.1	550735	.	G	T	365.77	.	AC=1;AF=0.500;AN=2;BaseQRankSum=1.047;ClippingRankSum=0.000;DP=28;ExcessHet=3.0103;FS=0.000;MLEAC=1;MLEAF=0.500;MQ=53.46;MQRankSum=-3.446;QD=13.06;ReadPosRankSum=-2.836;SOR=0.593	GT:AD:DP:GQ:PL	0/1:19,9:28:99:394,0,765
EU153401.1	550743	.	C	CGG	11.08	.	AC=1;AF=0.500;AN=2;BaseQRankSum=0.582;ClippingRankSum=0.000;DP=29;ExcessHet=3.0103;FS=2.733;MLEAC=1;MLEAF=0.500;MQ=53.66;MQRankSum=-2.061;QD=0.40;ReadPosRankSum=-0.193;SOR=2.147	GT:AD:DP:GQ:PL	0/1:25,3:28:48:48,0,1071
EU153401.1	550744	.	G	A	59.77	.	AC=1;AF=0.500;AN=2;BaseQRankSum=0.648;ClippingRankSum=0.000;DP=29;ExcessHet=3.0103;FS=0.000;MLEAC=1;MLEAF=0.500;MQ=53.66;MQRankSum=-3.395;QD=2.06;ReadPosRankSum=-2.025;SOR=1.061	GT:AD:DP:GQ:PL	0/1:25,4:29:88:88,0,1019
EU153401.1	550749	.	A	C	421.77	.	AC=1;AF=0.500;AN=2;BaseQRankSum=0.000;ClippingRankSum=0.000;DP=26;ExcessHet=3.0103;FS=0.000;MLEAC=1;MLEAF=0.500;MQ=54.42;MQRankSum=-4.451;QD=16.22;ReadPosRankSum=-2.671;SOR=0.963	GT:AD:DP:GQ:PL	0/1:17,9:26:99:450,0,720
EU153401.1	550753	.	A	G	70.77	.	AC=1;AF=0.500;AN=2;BaseQRankSum=0.000;ClippingRankSum=0.000;DP=27;ExcessHet=3.0103;FS=2.551;MLEAC=1;MLEAF=0.500;MQ=53.71;MQRankSum=-2.948;QD=2.72;ReadPosRankSum=-2.530;SOR=0.991	GT:AD:DP:GQ:PL	0/1:23,3:26:99:99,0,954
EU153401.1	550756	.	T	C	58.73	.	AC=1;AF=0.500;AN=2;BaseQRankSum=0.661;ClippingRankSum=0.000;DP=29;ExcessHet=3.0103;FS=0.000;MLEAC=1;MLEAF=0.500;MQ=53.15;MQRankSum=-2.734;QD=2.10;ReadPosRankSum=0.066;SOR=0.941	GT:AD:DP:GQ:PL	0/1:24,4:28:96:96,0,996
EU153401.1	550757	.	G	A	61.73	.	AC=1;AF=0.500;AN=2;BaseQRankSum=0.521;ClippingRankSum=0.000;DP=29;ExcessHet=3.0103;FS=0.000;MLEAC=1;MLEAF=0.500;MQ=53.15;MQRankSum=-3.298;QD=2.29;ReadPosRankSum=-2.561;SOR=0.368	GT:AD:DP:GQ:PL	0/1:23,4:27:99:99,0,954
EU153401.1	550759	.	A	G	232.73	.	AC=1;AF=0.500;AN=2;BaseQRankSum=0.968;ClippingRankSum=0.000;DP=29;ExcessHet=3.0103;FS=0.000;MLEAC=1;MLEAF=0.500;MQ=53.15;MQRankSum=-4.880;QD=8.31;ReadPosRankSum=-1.959;SOR=0.732	GT:AD:DP:GQ:PL	0/1:20,8:28:99:270,0,900
EU153401.1	550771	.	T	C	460.77	.	AC=1;AF=0.500;AN=2;BaseQRankSum=-0.235;ClippingRankSum=0.000;DP=31;ExcessHet=3.0103;FS=1.385;MLEAC=1;MLEAF=0.500;MQ=53.17;MQRankSum=-4.909;QD=14.86;ReadPosRankSum=-2.043;SOR=0.458	GT:AD:DP:GQ:PL	0/1:18,13:31:99:489,0,759
EU153401.1	550773	.	GT	G	40.73	.	AC=1;AF=0.500;AN=2;BaseQRankSum=0.814;ClippingRankSum=0.000;DP=34;ExcessHet=3.0103;FS=4.914;MLEAC=1;MLEAF=0.500;MQ=53.62;MQRankSum=-1.560;QD=1.20;ReadPosRankSum=-0.809;SOR=1.527	GT:AD:DP:GQ:PL	0/1:30,4:34:78:78,0,1248
EU153401.1	550778	.	T	G	296.73	.	AC=1;AF=0.500;AN=2;BaseQRankSum=1.569;ClippingRankSum=0.000;DP=48;ExcessHet=3.0103;FS=0.000;MLEAC=1;MLEAF=0.500;MQ=51.78;MQRankSum=-4.230;QD=7.61;ReadPosRankSum=-0.518;SOR=0.631	GT:AD:DP:GQ:PL	0/1:29,10:39:99:334,0,1209
EU153401.1	550782	.	T	C	99.73	.	AC=1;AF=0.500;AN=2;BaseQRankSum=0.953;ClippingRankSum=0.000;DP=39;ExcessHet=3.0103;FS=0.000;MLEAC=1;MLEAF=0.500;MQ=54.35;MQRankSum=-1.217;QD=2.62;ReadPosRankSum=-0.758;SOR=1.147	GT:AD:DP:GQ:PL	0/1:35,3:38:99:137,0,1641
EU153401.1	550792	.	A	T	425.73	.	AC=1;AF=0.500;AN=2;BaseQRankSum=1.396;ClippingRankSum=0.000;DP=58;ExcessHet=3.0103;FS=0.000;MLEAC=1;MLEAF=0.500;MQ=50.82;MQRankSum=-4.416;QD=7.34;ReadPosRankSum=1.023;SOR=0.769	GT:AD:DP:GQ:PL	0/1:43,15:58:99:463,0,1724
EU153401.1	550804	.	T	C	548.73	.	AC=1;AF=0.500;AN=2;BaseQRankSum=-3.552;ClippingRankSum=0.000;DP=64;ExcessHet=3.0103;FS=0.000;MLEAC=1;MLEAF=0.500;MQ=50.15;MQRankSum=4.806;QD=9.00;ReadPosRankSum=2.408;SOR=0.610	GT:AD:DP:GQ:PL	0/1:42,19:61:99:586,0,1746
EU153401.1	550811	.	G	GAAT	36.73	.	AC=1;AF=0.500;AN=2;BaseQRankSum=0.975;ClippingRankSum=0.000;DP=65;ExcessHet=3.0103;FS=0.000;MLEAC=1;MLEAF=0.500;MQ=50.28;MQRankSum=-1.723;QD=0.57;ReadPosRankSum=0.886;SOR=0.489	GT:AD:DP:GQ:PL	0/1:59,6:65:74:74,0,2504
EU153401.1	550812	.	T	A	1280.73	.	AC=1;AF=0.500;AN=2;BaseQRankSum=2.872;ClippingRankSum=0.000;DP=66;ExcessHet=3.0103;FS=2.018;MLEAC=1;MLEAF=0.500;MQ=50.08;MQRankSum=-3.790;QD=19.41;ReadPosRankSum=-2.361;SOR=0.478	GT:AD:DP:GQ:PL	0/1:32,34:66:99:1318,0,1284
EU153401.1	550813	.	GTT	G	39.73	.	AC=1;AF=0.500;AN=2;BaseQRankSum=0.971;ClippingRankSum=0.000;DP=64;ExcessHet=3.0103;FS=0.000;MLEAC=1;MLEAF=0.500;MQ=50.11;MQRankSum=-1.748;QD=0.66;ReadPosRankSum=0.689;SOR=0.439	GT:AD:DP:GQ:PL	0/1:54,6:60:77:77,0,2430
EU153401.1	550829	.	G	T	279.73	.	AC=1;AF=0.500;AN=2;BaseQRankSum=1.294;ClippingRankSum=0.000;DP=57;ExcessHet=3.0103;FS=0.000;MLEAC=1;MLEAF=0.500;MQ=51.65;MQRankSum=-1.810;QD=5.48;ReadPosRankSum=0.084;SOR=0.563	GT:AD:DP:GQ:PL	0/1:41,10:51:99:317,0,1870
EU153401.1	550830	.	T	C	1446.77	.	AC=1;AF=0.500;AN=2;BaseQRankSum=1.906;ClippingRankSum=0.000;DP=57;ExcessHet=3.0103;FS=0.000;MLEAC=1;MLEAF=0.500;MQ=51.65;MQRankSum=-5.257;QD=26.30;ReadPosRankSum=-1.336;SOR=0.622	GT:AD:DP:GQ:PL	0/1:25,30:55:99:1475,0,980
EU153401.1	550832	.	AG	A	174.73	.	AC=1;AF=0.500;AN=2;BaseQRankSum=1.094;ClippingRankSum=0.000;DP=68;ExcessHet=3.0103;FS=3.077;MLEAC=1;MLEAF=0.500;MQ=51.64;MQRankSum=-1.796;QD=2.65;ReadPosRankSum=-3.055;SOR=0.930	GT:AD:DP:GQ:PL	0/1:56,10:66:99:212,0,2781
EU153401.1	550834	.	G	A	24.78	.	AC=1;AF=0.500;AN=2;BaseQRankSum=0.601;ClippingRankSum=0.000;DP=56;ExcessHet=3.0103;FS=1.783;MLEAC=1;MLEAF=0.500;MQ=51.36;MQRankSum=0.328;QD=0.46;ReadPosRankSum=0.158;SOR=0.943	GT:AD:DP:GQ:PL	0/1:49,5:54:53:53,0,2099
EU153401.1	550837	.	G	A	904.77	.	AC=1;AF=0.500;AN=2;BaseQRankSum=0.497;ClippingRankSum=0.000;DP=38;ExcessHet=3.0103;FS=3.431;MLEAC=1;MLEAF=0.500;MQ=55.95;MQRankSum=-1.790;QD=30.16;ReadPosRankSum=0.498;SOR=1.216	GT:AD:DP:GQ:PL	0/1:11,19:30:99:933,0,440
EU153401.1	550839	.	GA	G	547.73	.	AC=1;AF=0.500;AN=2;BaseQRankSum=0.677;ClippingRankSum=0.000;DP=38;ExcessHet=3.0103;FS=0.000;MLEAC=1;MLEAF=0.500;MQ=55.95;MQRankSum=-1.534;QD=18.26;ReadPosRankSum=0.719;SOR=0.960	GT:AD:DP:GQ:PL	0/1:15,15:30:99:585,0,632
EU153401.1	550840	.	A	T	61.77	.	AC=1;AF=0.500;AN=2;BaseQRankSum=0.490;ClippingRankSum=0.000;DP=38;ExcessHet=3.0103;FS=2.126;MLEAC=1;MLEAF=0.500;MQ=55.95;MQRankSum=-0.235;QD=2.06;ReadPosRankSum=-1.375;SOR=1.387	GT:AD:DP:GQ:PL	0/1:26,4:30:90:90,0,1127
EU153401.1	550841	.	TTGG	T	319.73	.	AC=1;AF=0.500;AN=2;BaseQRankSum=0.778;ClippingRankSum=0.000;DP=38;ExcessHet=3.0103;FS=5.930;MLEAC=1;MLEAF=0.500;MQ=55.95;MQRankSum=-2.474;QD=10.66;ReadPosRankSum=-0.353;SOR=0.827	GT:AD:DP:GQ:PL	0/1:20,10:30:99:357,0,899
EU153401.1	550844	.	G	C	434.77	.	AC=1;AF=0.500;AN=2;BaseQRankSum=-1.495;ClippingRankSum=0.000;DP=35;ExcessHet=3.0103;FS=5.590;MLEAC=1;MLEAF=0.500;MQ=55.88;MQRankSum=2.006;QD=15.53;ReadPosRankSum=-1.895;SOR=1.567	GT:AD:DP:GQ:PL	0/1:15,13:28:99:463,0,635
EU153401.1	550845	.	G	GTCC	337.73	.	AC=1;AF=0.500;AN=2;BaseQRankSum=0.930;ClippingRankSum=0.000;DP=35;ExcessHet=3.0103;FS=1.569;MLEAC=1;MLEAF=0.500;MQ=55.88;MQRankSum=-2.481;QD=14.07;SOR=1.085	GT:AD:DP:GQ:PL	0/1:14,10:24:99:375,0,647
EU153401.1	550848	.	A	AG	100.73	.	AC=1;AF=0.500;AN=2;BaseQRankSum=0.723;ClippingRankSum=0.000;DP=35;ExcessHet=3.0103;FS=13.222;MLEAC=1;MLEAF=0.500;MQ=55.88;MQRankSum=1.011;QD=3.47;ReadPosRankSum=1.667;SOR=3.604	GT:AD:DP:GQ:PL	0/1:24,5:29:99:138,0,1040
EU153401.1	550849	.	G	GC	325.73	.	AC=1;AF=0.500;AN=2;BaseQRankSum=0.798;ClippingRankSum=0.000;DP=35;ExcessHet=3.0103;FS=5.684;MLEAC=1;MLEAF=0.500;MQ=55.88;MQRankSum=-2.870;QD=11.23;ReadPosRankSum=-0.058;SOR=0.850	GT:AD:DP:GQ:PL	0/1:19,10:29:99:363,0,815
EU153401.1	550850	.	G	A	376.73	.	AC=1;AF=0.500;AN=2;BaseQRankSum=0.870;ClippingRankSum=0.000;DP=35;ExcessHet=3.0103;FS=3.751;MLEAC=1;MLEAF=0.500;MQ=55.88;MQRankSum=-2.644;QD=14.49;ReadPosRankSum=0.143;SOR=0.861	GT:AD:DP:GQ:PL	0/1:16,10:26:99:414,0,686
EU153401.1	550852	.	T	C	421.77	.	AC=1;AF=0.500;AN=2;BaseQRankSum=1.223;ClippingRankSum=0.000;DP=36;ExcessHet=3.0103;FS=3.399;MLEAC=1;MLEAF=0.500;MQ=55.70;MQRankSum=-2.903;QD=14.06;ReadPosRankSum=-0.344;SOR=0.799	GT:AD:DP:GQ:PL	0/1:18,12:30:99:450,0,767
EU153401.1	550855	.	T	G	16.86	.	AC=1;AF=0.500;AN=2;BaseQRankSum=0.560;ClippingRankSum=0.000;DP=36;ExcessHet=3.0103;FS=0.000;MLEAC=1;MLEAF=0.500;MQ=55.70;MQRankSum=0.852;QD=0.56;ReadPosRankSum=0.763;SOR=1.085	GT:AD:DP:GQ:PL	0/1:27,3:30:45:45,0,1172
EU153401.1	550858	.	T	A	115.77	.	AC=1;AF=0.500;AN=2;BaseQRankSum=0.756;ClippingRankSum=0.000;DP=36;ExcessHet=3.0103;FS=13.900;MLEAC=1;MLEAF=0.500;MQ=55.70;MQRankSum=1.198;QD=4.29;ReadPosRankSum=1.197;SOR=3.598	GT:AD:DP:GQ:PL	0/1:22,5:27:99:144,0,956
EU153401.1	550862	.	T	C	655.77	.	AC=1;AF=0.500;AN=2;BaseQRankSum=1.503;ClippingRankSum=0.000;DP=33;ExcessHet=3.0103;FS=1.760;MLEAC=1;MLEAF=0.500;MQ=55.29;MQRankSum=-1.683;QD=27.32;ReadPosRankSum=0.865;SOR=0.697	GT:AD:DP:GQ:PL	0/1:8,16:24:99:684,0,416
EU153401.1	550863	.	T	TAAAG	478.73	.	AC=1;AF=0.500;AN=2;BaseQRankSum=0.355;ClippingRankSum=0.000;DP=32;ExcessHet=3.0103;FS=1.719;MLEAC=1;MLEAF=0.500;MQ=55.13;MQRankSum=-1.892;QD=22.80;ReadPosRankSum=0.365;SOR=1.179	GT:AD:DP:GQ:PL	0/1:8,13:21:99:516,0,428
EU153401.1	550869	.	T	C	385.73	.	AC=1;AF=0.500;AN=2;BaseQRankSum=1.389;ClippingRankSum=0.000;DP=33;ExcessHet=3.0103;FS=10.020;MLEAC=1;MLEAF=0.500;MQ=54.88;MQRankSum=-2.934;QD=16.07;ReadPosRankSum=0.029;SOR=1.670	GT:AD:DP:GQ:PL	0/1:13,11:24:99:423,0,560
EU153401.1	550871	.	A	C	391.73	.	AC=1;AF=0.500;AN=2;BaseQRankSum=0.132;ClippingRankSum=0.000;DP=33;ExcessHet=3.0103;FS=4.123;MLEAC=1;MLEAF=0.500;MQ=54.88;MQRankSum=-2.722;QD=17.81;ReadPosRankSum=0.427;SOR=1.757	GT:AD:DP:GQ:PL	0/1:11,11:22:99:429,0,476
EU153401.1	550874	.	A	G	469.77	.	AC=1;AF=0.500;AN=2;BaseQRankSum=1.187;ClippingRankSum=0.000;DP=31;ExcessHet=3.0103;FS=13.693;MLEAC=1;MLEAF=0.500;MQ=55.12;MQRankSum=-2.201;QD=21.35;ReadPosRankSum=0.561;SOR=1.209	GT:AD:DP:GQ:PL	0/1:10,12:22:99:498,0,678
EU153401.1	550876	.	G	A	376.73	.	AC=1;AF=0.500;AN=2;BaseQRankSum=1.144;ClippingRankSum=0.000;DP=36;ExcessHet=3.0103;FS=1.808;MLEAC=1;MLEAF=0.500;MQ=54.08;MQRankSum=-0.881;QD=17.12;ReadPosRankSum=2.057;SOR=1.276	GT:AD:DP:GQ:PL	0/1:11,11:22:99:414,0,684
EU153401.1	550878	.	A	C	394.77	.	AC=1;AF=0.500;AN=2;BaseQRankSum=-1.292;ClippingRankSum=0.000;DP=40;ExcessHet=3.0103;FS=1.445;MLEAC=1;MLEAF=0.500;MQ=53.57;MQRankSum=-0.716;QD=11.61;ReadPosRankSum=2.369;SOR=1.200	GT:AD:DP:GQ:PL	0/1:22,12:34:99:423,0,1145
EU153401.1	550885	.	G	T	235.77	.	AC=1;AF=0.500;AN=2;BaseQRankSum=0.000;ClippingRankSum=0.000;DP=52;ExcessHet=3.0103;FS=1.564;MLEAC=1;MLEAF=0.500;MQ=51.46;MQRankSum=-0.169;QD=5.24;ReadPosRankSum=2.362;SOR=1.073	GT:AD:DP:GQ:PL	0/1:36,9:45:99:264,0,1781
EU153401.1	550889	.	A	G	280.77	.	AC=1;AF=0.500;AN=2;BaseQRankSum=0.000;ClippingRankSum=0.000;DP=52;ExcessHet=3.0103;FS=0.000;MLEAC=1;MLEAF=0.500;MQ=51.42;MQRankSum=0.446;QD=6.10;ReadPosRankSum=2.854;SOR=0.616	GT:AD:DP:GQ:PL	0/1:36,10:46:99:309,0,1736
EU153401.1	550891	.	C	A	193.77	.	AC=1;AF=0.500;AN=2;BaseQRankSum=0.707;ClippingRankSum=0.000;DP=51;ExcessHet=3.0103;FS=0.000;MLEAC=1;MLEAF=0.500;MQ=51.24;MQRankSum=-0.128;QD=4.31;ReadPosRankSum=3.199;SOR=0.730	GT:AD:DP:GQ:PL	0/1:37,8:45:99:222,0,1784
EU153401.1	550893	.	A	G	20.80	.	AC=1;AF=0.500;AN=2;BaseQRankSum=0.000;ClippingRankSum=0.000;DP=49;ExcessHet=3.0103;FS=23.967;MLEAC=1;MLEAF=0.500;MQ=51.19;MQRankSum=0.250;QD=0.48;ReadPosRankSum=-1.676;SOR=3.222	GT:AD:DP:GQ:PL	0/1:39,4:43:49:49,0,1784
EU153401.1	550894	.	T	G	196.77	.	AC=1;AF=0.500;AN=2;BaseQRankSum=0.000;ClippingRankSum=0.000;DP=49;ExcessHet=3.0103;FS=0.000;MLEAC=1;MLEAF=0.500;MQ=51.19;MQRankSum=-0.115;QD=4.47;ReadPosRankSum=3.263;SOR=0.644	GT:AD:DP:GQ:PL	0/1:36,8:44:99:225,0,1742
EU153401.1	550900	.	A	C	199.73	.	AC=1;AF=0.500;AN=2;BaseQRankSum=0.000;ClippingRankSum=0.000;DP=43;ExcessHet=3.0103;FS=1.817;MLEAC=1;MLEAF=0.500;MQ=51.49;MQRankSum=0.037;QD=5.12;ReadPosRankSum=3.153;SOR=0.333	GT:AD:DP:GQ:PL	0/1:31,8:39:99:237,0,1574
EU153401.1	550907	.	A	G	957.77	.	AC=1;AF=0.500;AN=2;BaseQRankSum=0.000;ClippingRankSum=0.000;DP=37;ExcessHet=3.0103;FS=1.908;MLEAC=1;MLEAF=0.500;MQ=50.09;MQRankSum=-1.879;QD=28.17;ReadPosRankSum=-0.255;SOR=0.339	GT:AD:DP:GQ:PL	0/1:9,25:34:99:986,0,288
EU153401.1	550910	.	GT	G	243.73	.	AC=1;AF=0.500;AN=2;BaseQRankSum=-0.557;ClippingRankSum=0.000;DP=36;ExcessHet=3.0103;FS=2.442;MLEAC=1;MLEAF=0.500;MQ=50.27;MQRankSum=0.247;QD=9.37;ReadPosRankSum=1.851;SOR=0.175	GT:AD:DP:GQ:PL	0/1:18,8:26:99:281,0,713
EU153401.1	550920	.	T	C	579.77	.	AC=1;AF=0.500;AN=2;BaseQRankSum=0.000;ClippingRankSum=0.000;DP=20;ExcessHet=3.0103;FS=3.104;MLEAC=1;MLEAF=0.500;MQ=50.12;MQRankSum=-1.827;QD=29.34;ReadPosRankSum=1.549;SOR=2.093	GT:AD:DP:GQ:PL	0/1:3,13:16:99:608,0,239
EU153401.1	550922	.	C	A	499.73	.	AC=1;AF=0.500;AN=2;BaseQRankSum=0.000;ClippingRankSum=0.000;DP=19;ExcessHet=3.0103;FS=2.869;MLEAC=1;MLEAF=0.500;MQ=50.23;MQRankSum=-1.751;QD=33.32;ReadPosRankSum=1.923;SOR=1.942	GT:AD:DP:GQ:PL	0/1:3,12:15:89:537,0,89
EU153401.1	550923	.	A	G	460.73	.	AC=1;AF=0.500;AN=2;BaseQRankSum=0.000;ClippingRankSum=0.000;DP=18;ExcessHet=3.0103;FS=6.368;MLEAC=1;MLEAF=0.500;MQ=49.63;MQRankSum=-0.964;QD=27.97;ReadPosRankSum=1.472;SOR=2.617	GT:AD:DP:GQ:PL	0/1:1,12:13:50:498,0,50
EU153401.1	550925	.	A	G	232.73	.	AC=1;AF=0.500;AN=2;BaseQRankSum=0.000;ClippingRankSum=0.000;DP=17;ExcessHet=3.0103;FS=3.256;MLEAC=1;MLEAF=0.500;MQ=48.95;MQRankSum=0.640;QD=16.62;ReadPosRankSum=0.554;SOR=2.303	GT:AD:DP:GQ:PL	0/1:8,6:14:99:270,0,315
EU153401.1	550928	.	G	A	37.73	.	AC=1;AF=0.500;AN=2;BaseQRankSum=0.530;ClippingRankSum=0.000;DP=20;ExcessHet=3.0103;FS=0.000;MLEAC=1;MLEAF=0.500;MQ=46.56;MQRankSum=1.918;QD=2.10;ReadPosRankSum=-1.279;SOR=0.551	GT:AD:DP:GQ:PL	0/1:16,2:18:75:75,0,1141
EU153401.1	550930	.	A	G	58.77	.	AC=1;AF=0.500;AN=2;BaseQRankSum=0.000;ClippingRankSum=0.000;DP=16;ExcessHet=3.0103;FS=4.027;MLEAC=1;MLEAF=0.500;MQ=46.48;MQRankSum=-1.420;QD=4.20;ReadPosRankSum=1.409;SOR=0.072	GT:AD:DP:GQ:PL	0/1:11,3:14:87:87,0,989
EU153401.1	550943	.	T	C	171.73	.	AC=1;AF=0.500;AN=2;BaseQRankSum=0.000;ClippingRankSum=0.000;DP=17;ExcessHet=3.0103;FS=0.000;MLEAC=1;MLEAF=0.500;MQ=42.02;MQRankSum=1.477;QD=10.73;ReadPosRankSum=2.676;SOR=0.693	GT:AD:DP:GQ:PL	0/1:10,6:16:99:209,0,869
EU153401.1	550947	.	A	T	16.82	.	AC=1;AF=0.500;AN=2;BaseQRankSum=0.000;ClippingRankSum=0.000;DP=26;ExcessHet=3.0103;FS=0.000;MLEAC=1;MLEAF=0.500;MQ=44.17;MQRankSum=1.451;QD=0.65;ReadPosRankSum=2.238;SOR=1.230	GT:AD:DP:GQ:PL	0/1:23,3:26:54:54,0,1822
EU153401.1	550965	.	T	C	25.78	.	AC=1;AF=0.500;AN=2;BaseQRankSum=0.000;ClippingRankSum=0.000;DP=34;ExcessHet=3.0103;FS=0.000;MLEAC=1;MLEAF=0.500;MQ=43.45;MQRankSum=-1.344;QD=1.03;ReadPosRankSum=2.814;SOR=0.593	GT:AD:DP:GQ:PL	0/1:22,3:25:54:54,0,1665
EU153401.1	550969	.	C	T	139.73	.	AC=1;AF=0.500;AN=2;BaseQRankSum=0.000;ClippingRankSum=0.000;DP=32;ExcessHet=3.0103;FS=5.756;MLEAC=1;MLEAF=0.500;MQ=43.33;MQRankSum=-1.476;QD=9.98;ReadPosRankSum=1.757;SOR=0.651	GT:AD:DP:GQ:PL	0/1:9,5:14:99:177,0,599
EU153401.1	550977	.	T	C	304.73	.	AC=1;AF=0.500;AN=2;BaseQRankSum=0.000;ClippingRankSum=0.000;DP=38;ExcessHet=3.0103;FS=0.000;MLEAC=1;MLEAF=0.500;MQ=42.45;MQRankSum=-1.095;QD=19.05;ReadPosRankSum=0.851;SOR=1.179	GT:AD:DP:GQ:PL	0/1:8,8:16:99:342,0,611
EU153401.1	550979	.	A	T	403.73	.	AC=1;AF=0.500;AN=2;BaseQRankSum=0.000;ClippingRankSum=0.000;DP=37;ExcessHet=3.0103;FS=9.961;MLEAC=1;MLEAF=0.500;MQ=42.45;MQRankSum=-0.681;QD=26.92;ReadPosRankSum=0.612;SOR=0.027	GT:AD:DP:GQ:PL	0/1:5,10:15:99:441,0,387
EU153401.1	550980	.	GCCAAAAGT	G	34.73	.	AC=1;AF=0.500;AN=2;BaseQRankSum=0.560;ClippingRankSum=0.000;DP=52;ExcessHet=3.0103;FS=6.607;MLEAC=1;MLEAF=0.500;MQ=42.14;MQRankSum=0.913;QD=1.74;ReadPosRankSum=0.237;SOR=2.822	GT:AD:DP:GQ:PL	0/1:17,3:20:72:72,0,918
EU153401.1	550981	.	C	CCT	40.73	.	AC=1;AF=0.500;AN=2;BaseQRankSum=0.577;ClippingRankSum=0.000;DP=48;ExcessHet=3.0103;FS=6.419;MLEAC=1;MLEAF=0.500;MQ=42.59;MQRankSum=-0.284;QD=2.14;ReadPosRankSum=-0.727;SOR=2.833	GT:AD:DP:GQ:PL	0/1:16,3:19:78:78,0,834
EU153401.1	550982	.	CAAAAGTA	C	34.73	.	AC=1;AF=0.500;AN=2;BaseQRankSum=-1.363;ClippingRankSum=0.000;DP=51;ExcessHet=3.0103;FS=2.350;MLEAC=1;MLEAF=0.500;MQ=42.00;MQRankSum=-0.511;QD=1.83;ReadPosRankSum=-0.594;SOR=1.061	GT:AD:DP:GQ:PL	0/1:16,3:19:72:72,0,968
EU153401.1	550983	.	A	T	229.77	.	AC=1;AF=0.500;AN=2;BaseQRankSum=0.912;ClippingRankSum=0.000;DP=45;ExcessHet=3.0103;FS=8.392;MLEAC=1;MLEAF=0.500;MQ=43.07;MQRankSum=-0.508;QD=12.76;ReadPosRankSum=0.907;SOR=1.434	GT:AD:DP:GQ:PL	0/1:11,7:18:99:258,0,609
EU153401.1	550984	.	A	C	223.73	.	AC=1;AF=0.500;AN=2;BaseQRankSum=1.244;ClippingRankSum=0.000;DP=47;ExcessHet=3.0103;FS=8.392;MLEAC=1;MLEAF=0.500;MQ=42.44;MQRankSum=-0.508;QD=12.43;ReadPosRankSum=1.088;SOR=1.434	GT:AD:DP:GQ:PL	0/1:11,7:18:99:261,0,567
EU153401.1	550990	.	TAG	T	223.73	.	AC=1;AF=0.500;AN=2;BaseQRankSum=0.623;ClippingRankSum=0.000;DP=55;ExcessHet=3.0103;FS=0.000;MLEAC=1;MLEAF=0.500;MQ=42.47;MQRankSum=-1.187;QD=14.92;ReadPosRankSum=0.816;SOR=0.941	GT:AD:DP:GQ:PL	0/1:8,7:15:99:261,0,694
EU153401.1	551001	.	CT	C	59.73	.	AC=1;AF=0.500;AN=2;BaseQRankSum=0.474;ClippingRankSum=0.000;DP=76;ExcessHet=3.0103;FS=2.005;MLEAC=1;MLEAF=0.500;MQ=42.87;MQRankSum=-1.538;QD=1.61;ReadPosRankSum=0.734;SOR=1.402	GT:AD:DP:GQ:PL	0/1:32,5:37:97:97,0,1720
EU153401.1	551002	.	T	A	85.77	.	AC=1;AF=0.500;AN=2;BaseQRankSum=0.644;ClippingRankSum=0.000;DP=76;ExcessHet=3.0103;FS=1.939;MLEAC=1;MLEAF=0.500;MQ=42.87;MQRankSum=0.863;QD=2.45;ReadPosRankSum=1.726;SOR=1.179	GT:AD:DP:GQ:PL	0/1:30,5:35:99:114,0,1542
EU153401.1	551003	.	G	A	298.77	.	AC=1;AF=0.500;AN=2;BaseQRankSum=0.630;ClippingRankSum=0.000;DP=76;ExcessHet=3.0103;FS=1.520;MLEAC=1;MLEAF=0.500;MQ=42.87;MQRankSum=-0.703;QD=8.07;ReadPosRankSum=1.400;SOR=0.394	GT:AD:DP:GQ:PL	0/1:28,9:37:99:327,0,1485
EU153401.1	551006	.	G	A	157.77	.	AC=1;AF=0.500;AN=2;BaseQRankSum=0.633;ClippingRankSum=0.000;DP=82;ExcessHet=3.0103;FS=14.969;MLEAC=1;MLEAF=0.500;MQ=43.64;MQRankSum=1.375;QD=3.76;ReadPosRankSum=-0.828;SOR=2.227	GT:AD:DP:GQ:PL	0/1:36,6:42:99:186,0,1703
EU153401.1	551011	.	T	C	25.78	.	AC=1;AF=0.500;AN=2;BaseQRankSum=0.624;ClippingRankSum=0.000;DP=86;ExcessHet=3.0103;FS=5.047;MLEAC=1;MLEAF=0.500;MQ=44.03;MQRankSum=-0.571;QD=0.61;ReadPosRankSum=2.223;SOR=1.514	GT:AD:DP:GQ:PL	0/1:38,4:42:54:54,0,1891
EU153401.1	551013	.	A	G	11.12	.	AC=1;AF=0.500;AN=2;BaseQRankSum=0.509;ClippingRankSum=0.000;DP=87;ExcessHet=3.0103;FS=5.226;MLEAC=1;MLEAF=0.500;MQ=44.13;MQRankSum=-0.586;QD=0.25;ReadPosRankSum=2.342;SOR=1.496	GT:AD:DP:GQ:PL	0/1:40,4:44:39:39,0,2101
EU153401.1	551014	.	G	A	232.77	.	AC=1;AF=0.500;AN=2;BaseQRankSum=-0.316;ClippingRankSum=0.000;DP=88;ExcessHet=3.0103;FS=16.139;MLEAC=1;MLEAF=0.500;MQ=44.18;MQRankSum=0.567;QD=5.17;ReadPosRankSum=1.049;SOR=1.999	GT:AD:DP:GQ:PL	0/1:36,9:45:99:261,0,1918
EU153401.1	551019	.	T	TG	66.73	.	AC=1;AF=0.500;AN=2;BaseQRankSum=-1.414;ClippingRankSum=0.000;DP=96;ExcessHet=3.0103;FS=8.310;MLEAC=1;MLEAF=0.500;MQ=45.12;MQRankSum=1.472;QD=1.33;ReadPosRankSum=1.085;SOR=1.892	GT:AD:DP:GQ:PL	0/1:45,5:50:99:104,0,2317
EU153401.1	551021	.	TATTTC	T	158.73	.	AC=1;AF=0.500;AN=2;BaseQRankSum=0.455;ClippingRankSum=0.000;DP=98;ExcessHet=3.0103;FS=1.649;MLEAC=1;MLEAF=0.500;MQ=43.45;MQRankSum=-2.438;QD=2.78;ReadPosRankSum=2.855;SOR=0.330	GT:AD:DP:GQ:PL	0/1:49,8:57:99:196,0,1651
EU153401.1	551023	.	T	A	375.77	.	AC=1;AF=0.500;AN=2;BaseQRankSum=0.547;ClippingRankSum=0.000;DP=94;ExcessHet=3.0103;FS=15.630;MLEAC=1;MLEAF=0.500;MQ=43.93;MQRankSum=1.908;QD=6.37;ReadPosRankSum=2.912;SOR=0.621	GT:AD:DP:GQ:PL	0/1:47,12:59:99:404,0,1742
EU153401.1	551026	.	C	T	267.73	.	AC=1;AF=0.500;AN=2;BaseQRankSum=0.557;ClippingRankSum=0.000;DP=88;ExcessHet=3.0103;FS=6.077;MLEAC=1;MLEAF=0.500;MQ=44.07;MQRankSum=2.342;QD=5.46;ReadPosRankSum=3.041;SOR=0.126	GT:AD:DP:GQ:PL	0/1:39,10:49:99:305,0,1403
EU153401.1	551028	.	AC	A	12.96	.	AC=1;AF=0.500;AN=2;BaseQRankSum=-1.991;ClippingRankSum=0.000;DP=88;ExcessHet=3.0103;FS=7.745;MLEAC=1;MLEAF=0.500;MQ=44.28;MQRankSum=0.531;QD=0.23;ReadPosRankSum=1.941;SOR=2.452	GT:AD:DP:GQ:PL	0/1:52,5:57:50:50,0,2191
EU153401.1	551030	.	CTGT	C	176.73	.	AC=1;AF=0.500;AN=2;BaseQRankSum=0.491;ClippingRankSum=0.000;DP=86;ExcessHet=3.0103;FS=1.740;MLEAC=1;MLEAF=0.500;MQ=44.23;MQRankSum=-2.308;QD=3.53;ReadPosRankSum=3.169;SOR=0.275	GT:AD:DP:GQ:PL	0/1:42,8:50:99:214,0,1429
EU153401.1	551032	.	G	T	18.79	.	AC=1;AF=0.500;AN=2;BaseQRankSum=0.000;ClippingRankSum=0.000;DP=82;ExcessHet=3.0103;FS=5.136;MLEAC=1;MLEAF=0.500;MQ=44.33;MQRankSum=0.851;QD=0.35;ReadPosRankSum=1.748;SOR=2.143	GT:AD:DP:GQ:PL	0/1:49,5:54:56:56,0,2107
EU153401.1	551033	.	T	C	249.73	.	AC=1;AF=0.500;AN=2;BaseQRankSum=0.524;ClippingRankSum=0.000;DP=78;ExcessHet=3.0103;FS=9.852;MLEAC=1;MLEAF=0.500;MQ=44.57;MQRankSum=2.605;QD=4.62;ReadPosRankSum=2.519;SOR=0.074	GT:AD:DP:GQ:PL	0/1:44,10:54:99:287,0,1655
EU153401.1	551034	.	TGC	T	57.73	.	AC=1;AF=0.500;AN=2;BaseQRankSum=-3.163;ClippingRankSum=0.000;DP=77;ExcessHet=3.0103;FS=16.159;MLEAC=1;MLEAF=0.500;MQ=44.61;MQRankSum=0.115;QD=1.01;ReadPosRankSum=1.107;SOR=1.852	GT:AD:DP:GQ:PL	0/1:52,5:57:95:95,0,2146
EU153401.1	551035	.	G	A	261.73	.	AC=1;AF=0.500;AN=2;BaseQRankSum=0.537;ClippingRankSum=0.000;DP=75;ExcessHet=3.0103;FS=5.777;MLEAC=1;MLEAF=0.500;MQ=44.79;MQRankSum=2.583;QD=5.03;ReadPosRankSum=2.621;SOR=0.162	GT:AD:DP:GQ:PL	0/1:42,10:52:99:299,0,1487
EU153401.1	551036	.	C	T	270.73	.	AC=1;AF=0.500;AN=2;BaseQRankSum=0.510;ClippingRankSum=0.000;DP=72;ExcessHet=3.0103;FS=13.963;MLEAC=1;MLEAF=0.500;MQ=44.53;MQRankSum=1.861;QD=5.76;ReadPosRankSum=3.487;SOR=0.856	GT:AD:DP:GQ:PL	0/1:39,8:47:99:308,0,1361
EU153401.1	551038	.	T	TC	117.73	.	AC=1;AF=0.500;AN=2;BaseQRankSum=0.000;ClippingRankSum=0.000;DP=68;ExcessHet=3.0103;FS=4.010;MLEAC=1;MLEAF=0.500;MQ=44.56;MQRankSum=-2.609;QD=2.26;ReadPosRankSum=3.047;SOR=0.206	GT:AD:DP:GQ:PL	0/1:45,7:52:99:155,0,1891
EU153401.1	551039	.	C	T	171.77	.	AC=1;AF=0.500;AN=2;BaseQRankSum=0.469;ClippingRankSum=0.000;DP=67;ExcessHet=3.0103;FS=13.845;MLEAC=1;MLEAF=0.500;MQ=44.73;MQRankSum=2.119;QD=3.18;ReadPosRankSum=2.773;SOR=0.859	GT:AD:DP:GQ:PL	0/1:46,8:54:99:200,0,1703
EU153401.1	551043	.	CTTGCCTTTG	C	186.73	.	AC=1;AF=0.500;AN=2;BaseQRankSum=0.510;ClippingRankSum=0.000;DP=67;ExcessHet=3.0103;FS=17.370;MLEAC=1;MLEAF=0.500;MQ=44.84;MQRankSum=1.942;QD=3.97;ReadPosRankSum=2.679;SOR=0.837	GT:AD:DP:GQ:PL	0/1:39,8:47:99:224,0,1367
EU153401.1	551046	.	GC	G	21.76	.	AC=1;AF=0.500;AN=2;BaseQRankSum=0.383;ClippingRankSum=0.000;DP=66;ExcessHet=3.0103;FS=5.136;MLEAC=1;MLEAF=0.500;MQ=44.79;MQRankSum=1.027;QD=0.40;ReadPosRankSum=1.998;SOR=2.143	GT:AD:DP:GQ:PL	0/1:49,5:54:59:59,0,2065
EU153401.1	551051	.	T	A	117.73	.	AC=1;AF=0.500;AN=2;BaseQRankSum=0.000;ClippingRankSum=0.000;DP=60;ExcessHet=3.0103;FS=4.010;MLEAC=1;MLEAF=0.500;MQ=45.38;MQRankSum=-2.798;QD=2.26;SOR=0.206	GT:AD:DP:GQ:PL	0/1:45,7:52:99:155,0,1891
EU153401.1	551060	.	T	C	454.77	.	AC=1;AF=0.500;AN=2;BaseQRankSum=0.000;ClippingRankSum=0.000;DP=54;ExcessHet=3.0103;FS=11.046;MLEAC=1;MLEAF=0.500;MQ=45.67;MQRankSum=-1.836;QD=9.68;ReadPosRankSum=4.053;SOR=0.349	GT:AD:DP:GQ:PL	0/1:34,13:47:99:483,0,1408
EU153401.1	551061	.	A	C	100.77	.	AC=1;AF=0.500;AN=2;BaseQRankSum=0.000;ClippingRankSum=0.000;DP=54;ExcessHet=3.0103;FS=4.353;MLEAC=1;MLEAF=0.500;MQ=45.67;MQRankSum=-2.622;QD=2.14;ReadPosRankSum=2.521;SOR=0.172	GT:AD:DP:GQ:PL	0/1:41,6:47:99:129,0,1684
EU153401.1	551064	.	AC	A	461.73	.	AC=1;AF=0.500;AN=2;BaseQRankSum=0.709;ClippingRankSum=0.000;DP=53;ExcessHet=3.0103;FS=18.196;MLEAC=1;MLEAF=0.500;MQ=45.79;MQRankSum=-0.049;QD=10.04;ReadPosRankSum=3.152;SOR=0.542	GT:AD:DP:GQ:PL	0/1:32,14:46:99:499,0,878
EU153401.1	551067	.	G	T	464.73	.	AC=1;AF=0.500;AN=2;BaseQRankSum=0.000;ClippingRankSum=0.000;DP=53;ExcessHet=3.0103;FS=18.196;MLEAC=1;MLEAF=0.500;MQ=45.79;MQRankSum=-0.049;QD=10.10;ReadPosRankSum=3.000;SOR=0.542	GT:AD:DP:GQ:PL	0/1:32,14:46:99:502,0,836
EU153401.1	551069	.	A	T	479.77	.	AC=1;AF=0.500;AN=2;BaseQRankSum=0.000;ClippingRankSum=0.000;DP=51;ExcessHet=3.0103;FS=14.601;MLEAC=1;MLEAF=0.500;MQ=46.16;MQRankSum=0.053;QD=11.16;ReadPosRankSum=3.841;SOR=0.553	GT:AD:DP:GQ:PL	0/1:29,14:43:99:508,0,768
EU153401.1	551070	.	G	A	246.77	.	AC=1;AF=0.500;AN=2;BaseQRankSum=0.563;ClippingRankSum=0.000;DP=51;ExcessHet=3.0103;FS=9.318;MLEAC=1;MLEAF=0.500;MQ=46.16;MQRankSum=2.550;QD=5.61;ReadPosRankSum=2.338;SOR=0.456	GT:AD:DP:GQ:PL	0/1:35,9:44:99:275,0,1255
EU153401.1	551073	.	G	GGGGA	40.73	.	AC=1;AF=0.500;AN=2;BaseQRankSum=0.768;ClippingRankSum=0.000;DP=52;ExcessHet=3.0103;FS=0.000;MLEAC=1;MLEAF=0.500;MQ=46.67;MQRankSum=-2.340;QD=0.91;ReadPosRankSum=2.504;SOR=0.437	GT:AD:DP:GQ:PL	0/1:40,5:45:78:78,0,2220
EU153401.1	551074	.	G	GGGAA	222.73	.	AC=1;AF=0.500;AN=2;BaseQRankSum=-1.223;ClippingRankSum=0.000;DP=54;ExcessHet=3.0103;FS=9.055;MLEAC=1;MLEAF=0.500;MQ=46.22;MQRankSum=2.638;QD=4.55;ReadPosRankSum=1.219;SOR=0.909	GT:AD:DP:GQ:PL	0/1:41,8:49:99:260,0,1632
EU153401.1	551086	.	G	A	44.77	.	AC=1;AF=0.500;AN=2;BaseQRankSum=-2.048;ClippingRankSum=0.000;DP=69;ExcessHet=3.0103;FS=4.023;MLEAC=1;MLEAF=0.500;MQ=44.80;MQRankSum=0.111;QD=0.67;ReadPosRankSum=3.443;SOR=1.206	GT:AD:DP:GQ:PL	0/1:61,6:67:73:73,0,3029
EU153401.1	551107	.	C	T	3397.77	.	AC=1;AF=0.500;AN=2;BaseQRankSum=0.647;ClippingRankSum=0.000;DP=188;ExcessHet=3.0103;FS=1.867;MLEAC=1;MLEAF=0.500;MQ=49.04;MQRankSum=-3.003;QD=19.09;ReadPosRankSum=-0.566;SOR=0.551	GT:AD:DP:GQ:PL	0/1:86,92:178:99:3426,0,3227
EU153401.1	551113	.	T	A	193.73	.	AC=1;AF=0.500;AN=2;BaseQRankSum=0.657;ClippingRankSum=0.000;DP=187;ExcessHet=3.0103;FS=7.350;MLEAC=1;MLEAF=0.500;MQ=49.48;MQRankSum=0.277;QD=1.11;ReadPosRankSum=-0.046;SOR=1.763	GT:AD:DP:GQ:PL	0/1:158,16:174:99:231,0,6556
EU153401.1	551114	.	C	CTGGAGA	4921.73	.	AC=1;AF=0.500;AN=2;BaseQRankSum=-0.559;ClippingRankSum=0.000;DP=185;ExcessHet=3.0103;FS=3.657;MLEAC=1;MLEAF=0.500;MQ=49.37;MQRankSum=-3.036;QD=31.96;ReadPosRankSum=0.317;SOR=0.418	GT:AD:DP:GQ:PL	0/1:33,121:154:99:4959,0,1002
EU153401.1	551118	.	G	T	30.73	.	AC=1;AF=0.500;AN=2;BaseQRankSum=0.444;ClippingRankSum=0.000;DP=182;ExcessHet=3.0103;FS=1.115;MLEAC=1;MLEAF=0.500;MQ=49.49;MQRankSum=1.611;QD=0.18;ReadPosRankSum=0.267;SOR=0.976	GT:AD:DP:GQ:PL	0/1:155,13:168:68:68,0,6564
EU153401.1	551122	.	A	G	122.77	.	AC=1;AF=0.500;AN=2;BaseQRankSum=0.341;ClippingRankSum=0.000;DP=181;ExcessHet=3.0103;FS=0.000;MLEAC=1;MLEAF=0.500;MQ=49.64;MQRankSum=1.541;QD=0.74;ReadPosRankSum=-0.446;SOR=0.654	GT:AD:DP:GQ:PL	0/1:151,15:166:99:151,0,6267
EU153401.1	551136	.	CTTTT	C	3036.73	.	AC=1;AF=0.500;AN=2;BaseQRankSum=-2.047;ClippingRankSum=0.000;DP=167;ExcessHet=3.0103;FS=0.773;MLEAC=1;MLEAF=0.500;MQ=49.72;MQRankSum=-2.282;QD=23.91;ReadPosRankSum=0.075;SOR=0.731	GT:AD:DP:GQ:PL	0/1:49,78:127:99:3074,0,1559
EU153401.1	551146	.	T	C	4545.73	.	AC=1;AF=0.500;AN=2;BaseQRankSum=1.235;ClippingRankSum=0.000;DP=132;ExcessHet=3.0103;FS=1.918;MLEAC=1;MLEAF=0.500;MQ=51.48;MQRankSum=-2.103;QD=26.01;ReadPosRankSum=0.871;SOR=0.819	GT:AD:DP:GQ:PL	0/1:23,90:113:99:4583,0,707
EU153401.1	551149	.	G	A	207.77	.	AC=1;AF=0.500;AN=2;BaseQRankSum=1.034;ClippingRankSum=0.000;DP=132;ExcessHet=3.0103;FS=8.144;MLEAC=1;MLEAF=0.500;MQ=51.88;MQRankSum=0.101;QD=1.64;ReadPosRankSum=0.059;SOR=1.191	GT:AD:DP:GQ:PL	0/1:113,14:127:99:236,0,4869
EU153401.1	551155	.	T	C	531.77	.	AC=1;AF=0.500;AN=2;BaseQRankSum=-0.419;ClippingRankSum=0.000;DP=128;ExcessHet=3.0103;FS=0.894;MLEAC=1;MLEAF=0.500;MQ=51.61;MQRankSum=-2.324;QD=4.36;ReadPosRankSum=1.571;SOR=0.574	GT:AD:DP:GQ:PL	0/1:101,21:122:99:560,0,4430
EU153401.1	551157	.	C	G	15.85	.	AC=1;AF=0.500;AN=2;BaseQRankSum=0.867;ClippingRankSum=0.000;DP=126;ExcessHet=3.0103;FS=11.151;MLEAC=1;MLEAF=0.500;MQ=51.92;MQRankSum=1.154;QD=0.14;ReadPosRankSum=-0.710;SOR=2.667	GT:AD:DP:GQ:PL	0/1:105,9:114:53:53,0,4508
EU153401.1	551158	.	T	C	696.77	.	AC=1;AF=0.500;AN=2;BaseQRankSum=1.577;ClippingRankSum=0.000;DP=126;ExcessHet=3.0103;FS=0.863;MLEAC=1;MLEAF=0.500;MQ=51.92;MQRankSum=0.372;QD=5.90;ReadPosRankSum=-1.197;SOR=0.846	GT:AD:DP:GQ:PL	0/1:94,24:118:99:725,0,3875
EU153401.1	551161	.	G	A	207.77	.	AC=1;AF=0.500;AN=2;BaseQRankSum=1.120;ClippingRankSum=0.000;DP=124;ExcessHet=3.0103;FS=2.492;MLEAC=1;MLEAF=0.500;MQ=51.78;MQRankSum=-1.045;QD=1.81;ReadPosRankSum=2.006;SOR=0.660	GT:AD:DP:GQ:PL	0/1:102,13:115:99:236,0,4286
EU153401.1	551163	.	T	C	2087.77	.	AC=1;AF=0.500;AN=2;BaseQRankSum=1.489;ClippingRankSum=0.000;DP=124;ExcessHet=3.0103;FS=1.478;MLEAC=1;MLEAF=0.500;MQ=51.78;MQRankSum=-3.051;QD=17.54;ReadPosRankSum=1.280;SOR=0.910	GT:AD:DP:GQ:PL	0/1:64,55:119:99:2116,0,2522
EU153401.1	551167	.	C	T	3990.73	.	AC=1;AF=0.500;AN=2;BaseQRankSum=0.584;ClippingRankSum=0.000;DP=119;ExcessHet=3.0103;FS=8.328;MLEAC=1;MLEAF=0.500;MQ=51.65;MQRankSum=-2.274;QD=33.45;ReadPosRankSum=0.238;SOR=0.915	GT:AD:DP:GQ:PL	0/1:14,94:108:99:4028,0,338
EU153401.1	551169	.	T	C	759.77	.	AC=1;AF=0.500;AN=2;BaseQRankSum=0.185;ClippingRankSum=0.000;DP=116;ExcessHet=3.0103;FS=6.091;MLEAC=1;MLEAF=0.500;MQ=50.97;MQRankSum=-0.776;QD=7.10;ReadPosRankSum=1.823;SOR=0.591	GT:AD:DP:GQ:PL	0/1:83,24:107:99:788,0,3578
EU153401.1	551182	.	A	G	273.73	.	AC=1;AF=0.500;AN=2;BaseQRankSum=1.152;ClippingRankSum=0.000;DP=114;ExcessHet=3.0103;FS=0.000;MLEAC=1;MLEAF=0.500;MQ=51.17;MQRankSum=-3.398;QD=2.58;ReadPosRankSum=1.166;SOR=0.728	GT:AD:DP:GQ:PL	0/1:92,14:106:99:311,0,3821
EU153401.1	551184	.	T	C	763.73	.	AC=1;AF=0.500;AN=2;BaseQRankSum=-0.365;ClippingRankSum=0.000;DP=103;ExcessHet=3.0103;FS=3.339;MLEAC=1;MLEAF=0.500;MQ=50.97;MQRankSum=1.978;QD=8.58;ReadPosRankSum=0.558;SOR=1.101	GT:AD:DP:GQ:PL	0/1:66,23:89:99:801,0,2724
EU153401.1	551186	.	A	C	536.73	.	AC=1;AF=0.500;AN=2;BaseQRankSum=-1.047;ClippingRankSum=0.000;DP=109;ExcessHet=3.0103;FS=3.710;MLEAC=1;MLEAF=0.500;MQ=51.00;MQRankSum=-0.481;QD=5.71;ReadPosRankSum=-1.192;SOR=0.315	GT:AD:DP:GQ:PL	0/1:75,19:94:99:574,0,2945
EU153401.1	551187	.	G	T	1950.73	.	AC=1;AF=0.500;AN=2;BaseQRankSum=-0.451;ClippingRankSum=0.000;DP=107;ExcessHet=3.0103;FS=1.811;MLEAC=1;MLEAF=0.500;MQ=51.11;MQRankSum=0.043;QD=22.68;ReadPosRankSum=-2.238;SOR=0.946	GT:AD:DP:GQ:PL	0/1:36,50:86:99:1988,0,1401
EU153401.1	551188	.	G	A	84.73	.	AC=1;AF=0.500;AN=2;BaseQRankSum=0.862;ClippingRankSum=0.000;DP=99;ExcessHet=3.0103;FS=8.390;MLEAC=1;MLEAF=0.500;MQ=51.04;MQRankSum=1.143;QD=0.93;ReadPosRankSum=-1.919;SOR=2.412	GT:AD:DP:GQ:PL	0/1:82,9:91:99:122,0,3476
EU153401.1	551192	.	T	A	213.73	.	AC=1;AF=0.500;AN=2;BaseQRankSum=1.059;ClippingRankSum=0.000;DP=98;ExcessHet=3.0103;FS=1.210;MLEAC=1;MLEAF=0.500;MQ=50.94;MQRankSum=-3.682;QD=2.27;ReadPosRankSum=0.353;SOR=0.475	GT:AD:DP:GQ:PL	0/1:82,12:94:99:251,0,3491
EU153401.1	551194	.	C	T	1515.73	.	AC=1;AF=0.500;AN=2;BaseQRankSum=0.666;ClippingRankSum=0.000;DP=99;ExcessHet=3.0103;FS=6.054;MLEAC=1;MLEAF=0.500;MQ=50.53;MQRankSum=2.390;QD=19.19;ReadPosRankSum=-0.192;SOR=1.427	GT:AD:DP:GQ:PL	0/1:40,39:79:99:1553,0,1643
EU153401.1	551195	.	G	A	3192.73	.	AC=1;AF=0.500;AN=2;BaseQRankSum=1.350;ClippingRankSum=0.000;DP=97;ExcessHet=3.0103;FS=1.492;MLEAC=1;MLEAF=0.500;MQ=50.90;MQRankSum=-0.347;QD=31.29;ReadPosRankSum=-0.556;SOR=1.194	GT:AD:DP:GQ:PL	0/1:8,76:84:81:3230,0,81
EU153401.1	551198	.	A	G	198.77	.	AC=1;AF=0.500;AN=2;BaseQRankSum=-0.820;ClippingRankSum=0.000;DP=95;ExcessHet=3.0103;FS=7.225;MLEAC=1;MLEAF=0.500;MQ=51.04;MQRankSum=0.590;QD=2.28;ReadPosRankSum=-1.531;SOR=1.942	GT:AD:DP:GQ:PL	0/1:76,11:87:99:227,0,3242
EU153401.1	551199	.	CTG	C	48.73	.	AC=1;AF=0.500;AN=2;BaseQRankSum=1.143;ClippingRankSum=0.000;DP=97;ExcessHet=3.0103;FS=1.607;MLEAC=1;MLEAF=0.500;MQ=51.24;MQRankSum=0.945;QD=0.55;ReadPosRankSum=0.139;SOR=0.361	GT:AD:DP:GQ:PL	0/1:82,7:89:86:86,0,3461
EU153401.1	551202	.	T	A	138.77	.	AC=1;AF=0.500;AN=2;BaseQRankSum=-0.831;ClippingRankSum=0.000;DP=96;ExcessHet=3.0103;FS=0.000;MLEAC=1;MLEAF=0.500;MQ=51.60;MQRankSum=2.911;QD=1.49;ReadPosRankSum=0.790;SOR=0.582	GT:AD:DP:GQ:PL	0/1:83,10:93:99:167,0,3497
EU153401.1	551206	.	C	G	186.73	.	AC=1;AF=0.500;AN=2;BaseQRankSum=0.550;ClippingRankSum=0.000;DP=88;ExcessHet=3.0103;FS=5.025;MLEAC=1;MLEAF=0.500;MQ=52.05;MQRankSum=2.278;QD=2.15;ReadPosRankSum=0.026;SOR=1.675	GT:AD:DP:GQ:PL	0/1:76,11:87:99:224,0,3284
EU153401.1	551212	.	C	CAGTT	75.73	.	AC=1;AF=0.500;AN=2;BaseQRankSum=0.216;ClippingRankSum=0.000;DP=84;ExcessHet=3.0103;FS=0.000;MLEAC=1;MLEAF=0.500;MQ=52.26;MQRankSum=-1.115;QD=0.97;ReadPosRankSum=0.037;SOR=0.859	GT:AD:DP:GQ:PL	0/1:70,8:78:99:113,0,3064
EU153401.1	551213	.	A	AGTTG	387.73	.	AC=1;AF=0.500;AN=2;BaseQRankSum=-0.713;ClippingRankSum=0.000;DP=87;ExcessHet=3.0103;FS=6.148;MLEAC=1;MLEAF=0.500;MQ=51.85;MQRankSum=1.919;QD=4.73;ReadPosRankSum=-0.098;SOR=1.581	GT:AD:DP:GQ:PL	0/1:67,15:82:99:425,0,2801
EU153401.1	551214	.	G	GTTAA	612.73	.	AC=1;AF=0.500;AN=2;BaseQRankSum=-0.081;ClippingRankSum=0.000;DP=87;ExcessHet=3.0103;FS=0.000;MLEAC=1;MLEAF=0.500;MQ=51.63;MQRankSum=-4.229;QD=9.15;ReadPosRankSum=-1.537;SOR=0.723	GT:AD:DP:GQ:PL	0/1:48,19:67:99:650,0,2000
EU153401.1	551228	.	T	G	185.77	.	AC=1;AF=0.500;AN=2;BaseQRankSum=0.342;ClippingRankSum=0.000;DP=82;ExcessHet=3.0103;FS=2.934;MLEAC=1;MLEAF=0.500;MQ=50.71;MQRankSum=-3.078;QD=2.29;ReadPosRankSum=-0.458;SOR=0.306	GT:AD:DP:GQ:PL	0/1:69,12:81:99:214,0,2964
EU153401.1	551231	.	CTTTTT	C	255.73	.	AC=1;AF=0.500;AN=2;BaseQRankSum=0.255;ClippingRankSum=0.000;DP=82;ExcessHet=3.0103;FS=4.892;MLEAC=1;MLEAF=0.500;MQ=50.99;MQRankSum=-1.098;QD=3.20;ReadPosRankSum=-1.440;SOR=0.242	GT:AD:DP:GQ:PL	0/1:69,11:80:99:293,0,2884
EU153401.1	551235	.	T	C	2096.77	.	AC=1;AF=0.500;AN=2;BaseQRankSum=-0.609;ClippingRankSum=0.000;DP=80;ExcessHet=3.0103;FS=4.871;MLEAC=1;MLEAF=0.500;MQ=50.74;MQRankSum=-1.345;QD=26.88;ReadPosRankSum=0.984;SOR=1.299	GT:AD:DP:GQ:PL	0/1:27,51:78:99:2125,0,974
EU153401.1	551236	.	T	C	2154.77	.	AC=1;AF=0.500;AN=2;BaseQRankSum=-0.504;ClippingRankSum=0.000;DP=79;ExcessHet=3.0103;FS=0.963;MLEAC=1;MLEAF=0.500;MQ=50.87;MQRankSum=-2.568;QD=27.98;ReadPosRankSum=0.690;SOR=0.869	GT:AD:DP:GQ:PL	0/1:25,52:77:99:2183,0,884
EU153401.1	551237	.	T	C	83.77	.	AC=1;AF=0.500;AN=2;BaseQRankSum=1.026;ClippingRankSum=0.000;DP=77;ExcessHet=3.0103;FS=1.489;MLEAC=1;MLEAF=0.500;MQ=50.61;MQRankSum=2.246;QD=1.09;ReadPosRankSum=-0.322;SOR=0.416	GT:AD:DP:GQ:PL	0/1:69,8:77:99:112,0,3083
EU153401.1	551242	.	T	C	842.77	.	AC=1;AF=0.500;AN=2;BaseQRankSum=-1.148;ClippingRankSum=0.000;DP=75;ExcessHet=3.0103;FS=0.000;MLEAC=1;MLEAF=0.500;MQ=51.08;MQRankSum=0.639;QD=11.39;ReadPosRankSum=-0.390;SOR=0.693	GT:AD:DP:GQ:PL	0/1:50,24:74:99:871,0,1999
EU153401.1	551346	.	A	T	835.77	.	AC=2;AF=1.00;AN=2;DP=23;ExcessHet=3.0103;FS=0.000;MLEAC=2;MLEAF=1.00;MQ=58.53;QD=24.67;SOR=1.828	GT:AD:DP:GQ:PL	1/1:0,21:21:63:864,63,0
EU153401.1	551433	.	G	A	1059.77	.	AC=2;AF=1.00;AN=2;DP=31;ExcessHet=3.0103;FS=0.000;MLEAC=2;MLEAF=1.00;MQ=58.40;QD=26.00;SOR=0.922	GT:AD:DP:GQ:PL	1/1:0,27:27:81:1088,81,0
EU153401.1	551497	.	C	A	1019.77	.	AC=2;AF=1.00;AN=2;DP=27;ExcessHet=3.0103;FS=0.000;MLEAC=2;MLEAF=1.00;MQ=60.00;QD=29.47;SOR=1.302	GT:AD:DP:GQ:PL	1/1:0,27:27:81:1048,81,0
EU153401.1	551543	.	A	C	55.77	.	AC=1;AF=0.500;AN=2;BaseQRankSum=0.022;ClippingRankSum=0.000;DP=55;ExcessHet=3.0103;FS=10.653;MLEAC=1;MLEAF=0.500;MQ=54.68;MQRankSum=-4.187;QD=1.01;ReadPosRankSum=-0.126;SOR=3.056	GT:AD:DP:GQ:PL	0/1:48,7:55:84:84,0,1889
EU153401.1	551546	.	T	C	517.77	.	AC=1;AF=0.500;AN=2;BaseQRankSum=1.788;ClippingRankSum=0.000;DP=53;ExcessHet=3.0103;FS=0.000;MLEAC=1;MLEAF=0.500;MQ=54.79;MQRankSum=-2.912;QD=9.77;ReadPosRankSum=-1.693;SOR=0.693	GT:AD:DP:GQ:PL	0/1:36,17:53:99:546,0,1366
EU153401.1	551564	.	A	ACC	120.73	.	AC=1;AF=0.500;AN=2;BaseQRankSum=0.864;ClippingRankSum=0.000;DP=29;ExcessHet=3.0103;FS=2.154;MLEAC=1;MLEAF=0.500;MQ=57.11;MQRankSum=-3.284;QD=5.49;ReadPosRankSum=-2.057;SOR=0.750	GT:AD:DP:GQ:PL	0/1:17,5:22:99:158,0,699
EU153401.1	551566	.	AT	A	114.73	.	AC=1;AF=0.500;AN=2;BaseQRankSum=0.994;ClippingRankSum=0.000;DP=22;ExcessHet=3.0103;FS=0.000;MLEAC=1;MLEAF=0.500;MQ=58.53;MQRankSum=-2.920;QD=5.46;ReadPosRankSum=0.182;SOR=1.179	GT:AD:DP:GQ:PL	0/1:19,2:21:99:152,0,783
EU153401.1	551595	.	T	C	166.77	.	AC=1;AF=0.500;AN=2;BaseQRankSum=1.248;ClippingRankSum=0.000;DP=29;ExcessHet=3.0103;FS=0.000;MLEAC=1;MLEAF=0.500;MQ=58.38;MQRankSum=0.000;QD=6.67;ReadPosRankSum=-1.123;SOR=0.527	GT:AD:DP:GQ:PL	0/1:19,6:25:99:195,0,780
EU153401.1	551600	.	T	C	157.77	.	AC=1;AF=0.500;AN=2;BaseQRankSum=1.017;ClippingRankSum=0.000;DP=31;ExcessHet=3.0103;FS=0.000;MLEAC=1;MLEAF=0.500;MQ=57.16;MQRankSum=1.179;QD=5.84;ReadPosRankSum=0.386;SOR=0.582	GT:AD:DP:GQ:PL	0/1:21,6:27:99:186,0,906
EU153401.1	551602	.	A	G	334.77	.	AC=1;AF=0.500;AN=2;BaseQRankSum=1.219;ClippingRankSum=0.000;DP=31;ExcessHet=3.0103;FS=1.702;MLEAC=1;MLEAF=0.500;MQ=57.16;MQRankSum=1.417;QD=12.40;ReadPosRankSum=0.942;SOR=1.119	GT:AD:DP:GQ:PL	0/1:19,8:27:99:363,0,768
EU153401.1	551603	.	A	G	244.77	.	AC=1;AF=0.500;AN=2;BaseQRankSum=1.344;ClippingRankSum=0.000;DP=33;ExcessHet=3.0103;FS=1.708;MLEAC=1;MLEAF=0.500;MQ=57.33;MQRankSum=-3.377;QD=8.44;ReadPosRankSum=-0.296;SOR=0.358	GT:AD:DP:GQ:PL	0/1:21,8:29:99:273,0,858
EU153401.1	551606	.	A	C	247.77	.	AC=1;AF=0.500;AN=2;BaseQRankSum=1.186;ClippingRankSum=0.000;DP=32;ExcessHet=3.0103;FS=0.000;MLEAC=1;MLEAF=0.500;MQ=57.25;MQRankSum=1.378;QD=8.85;ReadPosRankSum=0.282;SOR=0.782	GT:AD:DP:GQ:PL	0/1:20,8:28:99:276,0,816
EU153401.1	551608	.	G	C	115.77	.	AC=1;AF=0.500;AN=2;BaseQRankSum=1.019;ClippingRankSum=0.000;DP=28;ExcessHet=3.0103;FS=2.066;MLEAC=1;MLEAF=0.500;MQ=56.85;MQRankSum=-1.184;QD=5.03;ReadPosRankSum=-0.864;SOR=0.283	GT:AD:DP:GQ:PL	0/1:18,5:23:99:144,0,874
EU153401.1	551609	.	G	A	250.77	.	AC=1;AF=0.500;AN=2;BaseQRankSum=1.022;ClippingRankSum=0.000;DP=29;ExcessHet=3.0103;FS=1.970;MLEAC=1;MLEAF=0.500;MQ=56.96;MQRankSum=-3.140;QD=9.64;ReadPosRankSum=-0.785;SOR=0.223	GT:AD:DP:GQ:PL	0/1:18,8:26:99:279,0,774
EU153401.1	551610	.	G	A	253.77	.	AC=1;AF=0.500;AN=2;BaseQRankSum=1.022;ClippingRankSum=0.000;DP=29;ExcessHet=3.0103;FS=1.970;MLEAC=1;MLEAF=0.500;MQ=56.96;MQRankSum=-3.140;QD=9.76;ReadPosRankSum=-0.753;SOR=0.223	GT:AD:DP:GQ:PL	0/1:18,8:26:99:282,0,732
EU153401.1	551616	.	ATG	A	238.73	.	AC=1;AF=0.500;AN=2;BaseQRankSum=0.994;ClippingRankSum=0.000;DP=30;ExcessHet=3.0103;FS=0.000;MLEAC=1;MLEAF=0.500;MQ=57.06;MQRankSum=-3.221;QD=8.84;ReadPosRankSum=-0.507;SOR=0.446	GT:AD:DP:GQ:PL	0/1:19,8:27:99:276,0,816
EU153401.1	551617	.	T	TCC	370.73	.	AC=1;AF=0.500;AN=2;BaseQRankSum=1.250;ClippingRankSum=0.000;DP=30;ExcessHet=3.0103;FS=0.000;MLEAC=1;MLEAF=0.500;MQ=57.06;MQRankSum=1.796;QD=13.73;ReadPosRankSum=0.644;SOR=0.495	GT:AD:DP:GQ:PL	0/1:16,11:27:99:408,0,723
EU153401.1	551618	.	G	A	489.73	.	AC=1;AF=0.500;AN=2;BaseQRankSum=2.068;ClippingRankSum=0.000;DP=30;ExcessHet=3.0103;FS=0.000;MLEAC=1;MLEAF=0.500;MQ=57.06;MQRankSum=0.000;QD=28.81;ReadPosRankSum=0.561;SOR=0.653	GT:AD:DP:GQ:PL	0/1:6,11:17:99:443,0,219
EU153401.1	551627	.	T	C	490.74	.	AC=1;AF=0.500;AN=2;BaseQRankSum=1.468;ClippingRankSum=0.000;DP=30;ExcessHet=3.0103;FS=0.000;MLEAC=1;MLEAF=0.500;MQ=56.19;MQRankSum=0.456;QD=24.54;ReadPosRankSum=1.828;SOR=0.446	GT:AD:DP:GQ:PL	0/1:7,13:20:99:525,0,255
EU153401.1	551629	.	A	G	472.77	.	AC=1;AF=0.500;AN=2;BaseQRankSum=1.038;ClippingRankSum=0.000;DP=30;ExcessHet=3.0103;FS=1.583;MLEAC=1;MLEAF=0.500;MQ=56.19;MQRankSum=1.700;QD=17.51;ReadPosRankSum=1.389;SOR=0.382	GT:AD:DP:GQ:PL	0/1:14,13:27:99:501,0,591
EU153401.1	551631	.	GAATT	G	229.73	.	AC=1;AF=0.500;AN=2;BaseQRankSum=-0.795;ClippingRankSum=0.000;DP=34;ExcessHet=3.0103;FS=0.000;MLEAC=1;MLEAF=0.500;MQ=55.52;MQRankSum=-2.112;QD=7.41;ReadPosRankSum=-0.459;SOR=1.002	GT:AD:DP:GQ:PL	0/1:23,8:31:99:267,0,942
EU153401.1	551633	.	AT	A	454.73	.	AC=1;AF=0.500;AN=2;BaseQRankSum=1.306;ClippingRankSum=0.000;DP=33;ExcessHet=3.0103;FS=1.515;MLEAC=1;MLEAF=0.500;MQ=55.38;MQRankSum=2.220;QD=15.16;ReadPosRankSum=3.286;SOR=0.392	GT:AD:DP:GQ:PL	0/1:17,13:30:99:492,0,717
EU153401.1	551635	.	T	C	460.73	.	AC=1;AF=0.500;AN=2;BaseQRankSum=1.347;ClippingRankSum=0.000;DP=33;ExcessHet=3.0103;FS=1.462;MLEAC=1;MLEAF=0.500;MQ=55.38;MQRankSum=2.327;QD=15.89;ReadPosRankSum=3.378;SOR=0.446	GT:AD:DP:GQ:PL	0/1:16,13:29:99:498,0,633
EU153401.1	551638	.	AT	A	487.74	.	AC=1;AF=0.500;AN=2;BaseQRankSum=0.608;ClippingRankSum=0.000;DP=33;ExcessHet=3.0103;FS=0.000;MLEAC=1;MLEAF=0.500;MQ=54.64;MQRankSum=1.147;QD=24.39;ReadPosRankSum=2.934;SOR=0.892	GT:AD:DP:GQ:PL	0/1:7,13:20:99:522,0,297
EU153401.1	551640	.	C	CATACA	232.73	.	AC=1;AF=0.500;AN=2;BaseQRankSum=0.678;ClippingRankSum=0.000;DP=33;ExcessHet=3.0103;FS=1.661;MLEAC=1;MLEAF=0.500;MQ=54.64;MQRankSum=-1.593;QD=7.76;ReadPosRankSum=-2.135;SOR=1.085	GT:AD:DP:GQ:PL	0/1:22,8:30:99:270,0,900
EU153401.1	551642	.	CTCAAT	C	592.73	.	AC=1;AF=0.500;AN=2;BaseQRankSum=1.136;ClippingRankSum=0.000;DP=33;ExcessHet=3.0103;FS=5.846;MLEAC=1;MLEAF=0.500;MQ=54.64;MQRankSum=1.833;QD=19.76;ReadPosRankSum=0.406;SOR=0.160	GT:AD:DP:GQ:PL	0/1:14,16:30:99:630,0,540
EU153401.1	551643	.	T	TCAACAG	94.73	.	AC=1;AF=0.500;AN=2;BaseQRankSum=0.855;ClippingRankSum=0.000;DP=33;ExcessHet=3.0103;FS=1.938;MLEAC=1;MLEAF=0.500;MQ=54.64;MQRankSum=-0.597;QD=3.16;ReadPosRankSum=-0.887;SOR=1.151	GT:AD:DP:GQ:PL	0/1:25,5:30:99:132,0,1034
EU153401.1	551647	.	T	A	115.77	.	AC=1;AF=0.500;AN=2;BaseQRankSum=0.546;ClippingRankSum=0.000;DP=31;ExcessHet=3.0103;FS=5.704;MLEAC=1;MLEAF=0.500;MQ=54.28;MQRankSum=-1.208;QD=4.63;ReadPosRankSum=0.149;SOR=2.428	GT:AD:DP:GQ:PL	0/1:21,4:25:99:144,0,909
EU153401.1	551649	.	A	C	25.78	.	AC=1;AF=0.500;AN=2;BaseQRankSum=0.482;ClippingRankSum=0.000;DP=31;ExcessHet=3.0103;FS=5.724;MLEAC=1;MLEAF=0.500;MQ=54.28;MQRankSum=-1.325;QD=0.99;SOR=0.905	GT:AD:DP:GQ:PL	0/1:23,3:26:54:54,0,999
EU153401.1	551650	.	C	CTT	460.73	.	AC=1;AF=0.500;AN=2;BaseQRankSum=0.000;ClippingRankSum=0.000;DP=31;ExcessHet=3.0103;FS=3.876;MLEAC=1;MLEAF=0.500;MQ=53.89;MQRankSum=2.980;QD=16.45;ReadPosRankSum=2.232;SOR=0.193	GT:AD:DP:GQ:PL	0/1:15,13:28:99:498,0,633
EU153401.1	551653	.	A	T	472.77	.	AC=1;AF=0.500;AN=2;BaseQRankSum=0.000;ClippingRankSum=0.000;DP=31;ExcessHet=3.0103;FS=3.876;MLEAC=1;MLEAF=0.500;MQ=53.89;MQRankSum=2.980;QD=16.88;SOR=0.193	GT:AD:DP:GQ:PL	0/1:15,13:28:99:501,0,591
EU153401.1	551656	.	T	A	514.77	.	AC=1;AF=0.500;AN=2;BaseQRankSum=-1.003;ClippingRankSum=0.000;DP=31;ExcessHet=3.0103;FS=0.000;MLEAC=1;MLEAF=0.500;MQ=53.02;MQRankSum=-3.831;QD=18.38;ReadPosRankSum=-1.914;SOR=0.784	GT:AD:DP:GQ:PL	0/1:15,13:28:99:543,0,588
EU153401.1	551657	.	GCA	G	472.73	.	AC=1;AF=0.500;AN=2;BaseQRankSum=0.000;ClippingRankSum=0.000;DP=30;ExcessHet=3.0103;FS=4.129;MLEAC=1;MLEAF=0.500;MQ=52.77;MQRankSum=3.494;QD=19.70;ReadPosRankSum=2.525;SOR=0.184	GT:AD:DP:GQ:PL	0/1:11,13:24:99:510,0,465
EU153401.1	551659	.	A	AAACAAACAAAACAAACAAC	256.73	.	AC=1;AF=0.500;AN=2;BaseQRankSum=-1.228;ClippingRankSum=0.000;DP=30;ExcessHet=3.0103;FS=0.000;MLEAC=1;MLEAF=0.500;MQ=52.77;MQRankSum=-3.484;QD=11.67;ReadPosRankSum=-1.741;SOR=1.085	GT:AD:DP:GQ:PL	0/1:14,8:22:99:294,0,564
EU153401.1	551662	.	TCTGATC	T	478.73	.	AC=1;AF=0.500;AN=2;BaseQRankSum=0.000;ClippingRankSum=0.000;DP=29;ExcessHet=3.0103;FS=0.000;MLEAC=1;MLEAF=0.500;MQ=52.51;MQRankSum=2.659;QD=25.20;ReadPosRankSum=2.242;SOR=0.593	GT:AD:DP:GQ:PL	0/1:6,13:19:99:516,0,446
EU153401.1	551664	.	T	C	118.77	.	AC=1;AF=0.500;AN=2;BaseQRankSum=0.000;ClippingRankSum=0.000;DP=29;ExcessHet=3.0103;FS=0.000;MLEAC=1;MLEAF=0.500;MQ=52.51;MQRankSum=-1.806;QD=4.57;ReadPosRankSum=-0.554;SOR=0.409	GT:AD:DP:GQ:PL	0/1:21,5:26:99:147,0,867
EU153401.1	551665	.	G	A	118.77	.	AC=1;AF=0.500;AN=2;BaseQRankSum=0.000;ClippingRankSum=0.000;DP=28;ExcessHet=3.0103;FS=0.000;MLEAC=1;MLEAF=0.500;MQ=52.22;MQRankSum=-1.722;QD=4.75;ReadPosRankSum=-0.578;SOR=0.458	GT:AD:DP:GQ:PL	0/1:20,5:25:99:147,0,867
EU153401.1	551668	.	C	T	424.77	.	AC=1;AF=0.500;AN=2;BaseQRankSum=-1.510;ClippingRankSum=0.000;DP=27;ExcessHet=3.0103;FS=1.680;MLEAC=1;MLEAF=0.500;MQ=51.91;MQRankSum=-4.026;QD=17.70;ReadPosRankSum=-1.421;SOR=1.179	GT:AD:DP:GQ:PL	0/1:13,11:24:99:453,0,743
EU153401.1	551670	.	A	C	199.77	.	AC=1;AF=0.500;AN=2;BaseQRankSum=-1.650;ClippingRankSum=0.000;DP=31;ExcessHet=3.0103;FS=1.792;MLEAC=1;MLEAF=0.500;MQ=51.15;MQRankSum=-2.099;QD=7.13;ReadPosRankSum=-0.902;SOR=1.473	GT:AD:DP:GQ:PL	0/1:21,7:28:99:228,0,968
EU153401.1	551671	.	A	ACACTCTCGTTTTTT	505.73	.	AC=1;AF=0.500;AN=2;BaseQRankSum=1.003;ClippingRankSum=0.000;DP=31;ExcessHet=3.0103;FS=1.441;MLEAC=1;MLEAF=0.500;MQ=51.15;MQRankSum=3.841;QD=18.06;ReadPosRankSum=2.122;SOR=1.022	GT:AD:DP:GQ:PL	0/1:15,13:28:99:543,0,653
EU153401.1	551683	.	A	G	55.77	.	AC=1;AF=0.500;AN=2;BaseQRankSum=0.000;ClippingRankSum=0.000;DP=31;ExcessHet=3.0103;FS=0.000;MLEAC=1;MLEAF=0.500;MQ=51.15;MQRankSum=-1.930;QD=1.99;ReadPosRankSum=2.070;SOR=1.148	GT:AD:DP:GQ:PL	0/1:24,4:28:84:84,0,1654
EU153401.1	551687	.	C	G	37.77	.	AC=1;AF=0.500;AN=2;BaseQRankSum=-3.203;ClippingRankSum=0.000;DP=39;ExcessHet=3.0103;FS=2.181;MLEAC=1;MLEAF=0.500;MQ=49.64;MQRankSum=-1.439;QD=1.05;ReadPosRankSum=2.800;SOR=1.609	GT:AD:DP:GQ:PL	0/1:32,4:36:66:66,0,2517
EU153401.1	551689	.	A	G	22.75	.	AC=1;AF=0.500;AN=2;BaseQRankSum=-1.783;ClippingRankSum=0.000;DP=41;ExcessHet=3.0103;FS=2.191;MLEAC=1;MLEAF=0.500;MQ=48.89;MQRankSum=-1.204;QD=0.60;ReadPosRankSum=3.002;SOR=1.569	GT:AD:DP:GQ:PL	0/1:34,4:38:60:60,0,2523
EU153401.1	551691	.	A	G	295.77	.	AC=1;AF=0.500;AN=2;BaseQRankSum=-1.074;ClippingRankSum=0.000;DP=43;ExcessHet=3.0103;FS=3.546;MLEAC=1;MLEAF=0.500;MQ=48.65;MQRankSum=-0.647;QD=7.39;ReadPosRankSum=2.186;SOR=1.055	GT:AD:DP:GQ:PL	0/1:32,8:40:99:324,0,2373
EU153401.1	551692	.	T	G	700.73	.	AC=1;AF=0.500;AN=2;BaseQRankSum=-0.975;ClippingRankSum=0.000;DP=44;ExcessHet=3.0103;FS=24.388;MLEAC=1;MLEAF=0.500;MQ=48.94;MQRankSum=2.995;QD=17.97;ReadPosRankSum=2.041;SOR=1.408	GT:AD:DP:GQ:PL	0/1:20,19:39:99:738,0,1798
EU153401.1	551702	.	C	T	979.77	.	AC=1;AF=0.500;AN=2;BaseQRankSum=0.000;ClippingRankSum=0.000;DP=42;ExcessHet=3.0103;FS=17.281;MLEAC=1;MLEAF=0.500;MQ=48.35;MQRankSum=3.848;QD=25.12;ReadPosRankSum=1.181;SOR=1.099	GT:AD:DP:GQ:PL	0/1:14,25:39:99:1008,0,1053
EU153401.1	551710	.	A	G	367.77	.	AC=1;AF=0.500;AN=2;BaseQRankSum=1.246;ClippingRankSum=0.000;DP=32;ExcessHet=3.0103;FS=12.186;MLEAC=1;MLEAF=0.500;MQ=48.87;MQRankSum=3.640;QD=11.49;ReadPosRankSum=0.310;SOR=2.252	GT:AD:DP:GQ:PL	0/1:22,10:32:99:396,0,1611
EU153401.1	551711	.	G	A	334.77	.	AC=1;AF=0.500;AN=2;BaseQRankSum=0.765;ClippingRankSum=0.000;DP=31;ExcessHet=3.0103;FS=9.412;MLEAC=1;MLEAF=0.500;MQ=48.47;MQRankSum=3.581;QD=11.96;ReadPosRankSum=1.159;SOR=2.038	GT:AD:DP:GQ:PL	0/1:19,9:28:99:363,0,1682
EU153401.1	551713	.	C	T	103.77	.	AC=1;AF=0.500;AN=2;BaseQRankSum=0.739;ClippingRankSum=0.000;DP=28;ExcessHet=3.0103;FS=0.000;MLEAC=1;MLEAF=0.500;MQ=49.54;MQRankSum=-0.155;QD=3.71;ReadPosRankSum=1.075;SOR=0.741	GT:AD:DP:GQ:PL	0/1:23,5:28:99:132,0,2005
EU153401.1	551714	.	T	A	505.73	.	AC=1;AF=0.500;AN=2;BaseQRankSum=0.000;ClippingRankSum=0.000;DP=19;ExcessHet=3.0103;FS=0.000;MLEAC=1;MLEAF=0.500;MQ=53.39;MQRankSum=2.187;QD=31.61;ReadPosRankSum=-1.986;SOR=0.430	GT:AD:DP:GQ:PL	0/1:2,14:16:99:543,0,1413
EU153401.1	551717	.	C	A	316.77	.	AC=1;AF=0.500;AN=2;BaseQRankSum=0.000;ClippingRankSum=0.000;DP=18;ExcessHet=3.0103;FS=2.077;MLEAC=1;MLEAF=0.500;MQ=53.06;MQRankSum=2.622;QD=17.60;ReadPosRankSum=-2.200;SOR=1.781	GT:AD:DP:GQ:PL	0/1:9,9:18:99:345,0,705
EU153401.1	551718	.	A	ATGCTC	37.73	.	AC=1;AF=0.500;AN=2;BaseQRankSum=0.560;ClippingRankSum=0.000;DP=20;ExcessHet=3.0103;FS=5.684;MLEAC=1;MLEAF=0.500;MQ=53.79;MQRankSum=-0.478;QD=1.89;ReadPosRankSum=0.997;SOR=0.901	GT:AD:DP:GQ:PL	0/1:17,3:20:75:75,0,975
EU153401.1	551721	.	T	TA	307.73	.	AC=1;AF=0.500;AN=2;BaseQRankSum=1.005;ClippingRankSum=0.000;DP=20;ExcessHet=3.0103;FS=4.269;MLEAC=1;MLEAF=0.500;MQ=53.79;MQRankSum=2.231;QD=15.39;ReadPosRankSum=-0.910;SOR=1.828	GT:AD:DP:GQ:PL	0/1:11,9:20:99:345,0,705
EU153401.1	551722	.	GTCT	G	37.73	.	AC=1;AF=0.500;AN=2;BaseQRankSum=0.560;ClippingRankSum=0.000;DP=20;ExcessHet=3.0103;FS=5.684;MLEAC=1;MLEAF=0.500;MQ=53.79;MQRankSum=-0.478;QD=1.89;ReadPosRankSum=0.474;SOR=0.901	GT:AD:DP:GQ:PL	0/1:17,3:20:75:75,0,975
EU153401.1	551723	.	TC	T	325.73	.	AC=1;AF=0.500;AN=2;BaseQRankSum=0.921;ClippingRankSum=0.000;DP=20;ExcessHet=3.0103;FS=5.756;MLEAC=1;MLEAF=0.500;MQ=53.79;MQRankSum=0.727;QD=23.27;ReadPosRankSum=0.128;SOR=2.038	GT:AD:DP:GQ:PL	0/1:5,9:14:99:363,0,453
EU153401.1	551727	.	A	AAAAG	307.73	.	AC=1;AF=0.500;AN=2;BaseQRankSum=0.000;ClippingRankSum=0.000;DP=20;ExcessHet=3.0103;FS=4.269;MLEAC=1;MLEAF=0.500;MQ=53.79;MQRankSum=2.231;QD=15.39;ReadPosRankSum=-1.901;SOR=1.828	GT:AD:DP:GQ:PL	0/1:11,9:20:99:345,0,705
EU153401.1	551728	.	CAGGT	C	34.73	.	AC=1;AF=0.500;AN=2;BaseQRankSum=0.000;ClippingRankSum=0.000;DP=19;ExcessHet=3.0103;FS=2.813;MLEAC=1;MLEAF=0.500;MQ=53.45;MQRankSum=-0.374;QD=1.83;ReadPosRankSum=-0.056;SOR=0.916	GT:AD:DP:GQ:PL	0/1:16,3:19:72:72,0,1017
EU153401.1	551729	.	AGG	A	394.73	.	AC=1;AF=0.500;AN=2;BaseQRankSum=0.000;ClippingRankSum=0.000;DP=18;ExcessHet=3.0103;FS=4.931;MLEAC=1;MLEAF=0.500;MQ=53.06;MQRankSum=0.878;QD=21.93;ReadPosRankSum=-0.936;SOR=2.303	GT:AD:DP:GQ:PL	0/1:8,10:18:99:432,0,657
EU153401.1	551731	.	G	GGA	40.73	.	AC=1;AF=0.500;AN=2;BaseQRankSum=0.000;ClippingRankSum=0.000;DP=16;ExcessHet=3.0103;FS=0.000;MLEAC=1;MLEAF=0.500;MQ=52.13;MQRankSum=-1.510;QD=2.55;ReadPosRankSum=1.350;SOR=0.446	GT:AD:DP:GQ:PL	0/1:13,3:16:78:78,0,933
EU153401.1	551732	.	T	C	451.73	.	AC=1;AF=0.500;AN=2;BaseQRankSum=0.000;ClippingRankSum=0.000;DP=16;ExcessHet=3.0103;FS=2.622;MLEAC=1;MLEAF=0.500;MQ=52.13;MQRankSum=-0.389;QD=28.23;ReadPosRankSum=-0.182;SOR=1.981	GT:AD:DP:GQ:PL	0/1:4,12:16:99:489,0,444
EU153401.1	551737	.	A	G	220.73	.	AC=1;AF=0.500;AN=2;BaseQRankSum=0.000;ClippingRankSum=0.000;DP=19;ExcessHet=3.0103;FS=1.830;MLEAC=1;MLEAF=0.500;MQ=49.39;MQRankSum=2.681;QD=11.62;ReadPosRankSum=-2.105;SOR=1.179	GT:AD:DP:GQ:PL	0/1:12,7:19:99:258,0,753
EU153401.1	551738	.	A	C	217.73	.	AC=1;AF=0.500;AN=2;BaseQRankSum=0.000;ClippingRankSum=0.000;DP=21;ExcessHet=3.0103;FS=0.000;MLEAC=1;MLEAF=0.500;MQ=49.01;MQRankSum=2.786;QD=10.89;ReadPosRankSum=-2.397;SOR=1.022	GT:AD:DP:GQ:PL	0/1:13,7:20:99:255,0,795
EU153401.1	551742	.	A	T	664.73	.	AC=1;AF=0.500;AN=2;BaseQRankSum=-0.364;ClippingRankSum=0.000;DP=21;ExcessHet=3.0103;FS=2.092;MLEAC=1;MLEAF=0.500;MQ=49.01;MQRankSum=-0.933;QD=31.65;ReadPosRankSum=-1.567;SOR=1.371	GT:AD:DP:GQ:PL	0/1:4,17:21:99:702,0,387
EU153401.1	551746	.	C	T	46.77	.	AC=1;AF=0.500;AN=2;BaseQRankSum=0.560;ClippingRankSum=0.000;DP=22;ExcessHet=3.0103;FS=0.000;MLEAC=1;MLEAF=0.500;MQ=48.28;MQRankSum=-0.944;QD=2.34;ReadPosRankSum=1.273;SOR=1.038	GT:AD:DP:GQ:PL	0/1:17,3:20:75:75,0,975
EU153401.1	551765	.	T	G	1050.77	.	AC=1;AF=0.500;AN=2;BaseQRankSum=-1.366;ClippingRankSum=0.000;DP=35;ExcessHet=3.0103;FS=1.480;MLEAC=1;MLEAF=0.500;MQ=44.29;MQRankSum=-1.286;QD=30.02;ReadPosRankSum=0.780;SOR=0.706	GT:AD:DP:GQ:PL	0/1:9,26:35:99:1079,0,562
EU153401.1	551766	.	G	C	79.73	.	AC=1;AF=0.500;AN=2;BaseQRankSum=0.645;ClippingRankSum=0.000;DP=37;ExcessHet=3.0103;FS=4.715;MLEAC=1;MLEAF=0.500;MQ=44.89;MQRankSum=1.342;QD=2.28;ReadPosRankSum=0.323;SOR=1.950	GT:AD:DP:GQ:PL	0/1:30,5:35:99:117,0,1557
EU153401.1	551772	.	C	T	28.74	.	AC=1;AF=0.500;AN=2;BaseQRankSum=0.672;ClippingRankSum=0.000;DP=39;ExcessHet=3.0103;FS=4.688;MLEAC=1;MLEAF=0.500;MQ=44.77;MQRankSum=-0.250;QD=0.78;ReadPosRankSum=-0.665;SOR=1.550	GT:AD:DP:GQ:PL	0/1:33,4:37:66:66,0,1686
EU153401.1	551773	.	A	G	28.74	.	AC=1;AF=0.500;AN=2;BaseQRankSum=0.672;ClippingRankSum=0.000;DP=39;ExcessHet=3.0103;FS=4.688;MLEAC=1;MLEAF=0.500;MQ=44.77;MQRankSum=-0.250;QD=0.78;ReadPosRankSum=-0.520;SOR=1.550	GT:AD:DP:GQ:PL	0/1:33,4:37:66:66,0,1686
EU153401.1	551776	.	C	T	776.77	.	AC=1;AF=0.500;AN=2;BaseQRankSum=-0.335;ClippingRankSum=0.000;DP=38;ExcessHet=3.0103;FS=0.000;MLEAC=1;MLEAF=0.500;MQ=44.40;MQRankSum=-1.958;QD=21.58;ReadPosRankSum=-0.291;SOR=0.683	GT:AD:DP:GQ:PL	0/1:15,21:36:99:805,0,818
EU153401.1	551777	.	C	T	143.77	.	AC=1;AF=0.500;AN=2;BaseQRankSum=0.695;ClippingRankSum=0.000;DP=38;ExcessHet=3.0103;FS=7.510;MLEAC=1;MLEAF=0.500;MQ=44.40;MQRankSum=-1.350;QD=3.99;ReadPosRankSum=-0.406;SOR=2.262	GT:AD:DP:GQ:PL	0/1:30,6:36:99:172,0,1509
EU153401.1	551778	.	A	C	262.77	.	AC=1;AF=0.500;AN=2;BaseQRankSum=-0.782;ClippingRankSum=0.000;DP=38;ExcessHet=3.0103;FS=3.536;MLEAC=1;MLEAF=0.500;MQ=44.40;MQRankSum=-0.244;QD=7.30;ReadPosRankSum=3.126;SOR=1.314	GT:AD:DP:GQ:PL	0/1:27,9:36:99:291,0,1443
EU153401.1	551787	.	G	A	79.77	.	AC=1;AF=0.500;AN=2;BaseQRankSum=0.680;ClippingRankSum=0.000;DP=37;ExcessHet=3.0103;FS=4.709;MLEAC=1;MLEAF=0.500;MQ=44.31;MQRankSum=0.132;QD=2.49;ReadPosRankSum=0.730;SOR=1.963	GT:AD:DP:GQ:PL	0/1:27,5:32:99:108,0,1683
EU153401.1	551788	.	T	G	295.77	.	AC=1;AF=0.500;AN=2;BaseQRankSum=-1.983;ClippingRankSum=0.000;DP=39;ExcessHet=3.0103;FS=5.846;MLEAC=1;MLEAF=0.500;MQ=44.33;MQRankSum=-0.136;QD=9.86;ReadPosRankSum=2.833;SOR=1.546	GT:AD:DP:GQ:PL	0/1:20,10:30:99:324,0,1272
EU153401.1	551797	.	ACC	A	22.75	.	AC=1;AF=0.500;AN=2;BaseQRankSum=0.545;ClippingRankSum=0.000;DP=44;ExcessHet=3.0103;FS=0.000;MLEAC=1;MLEAF=0.500;MQ=46.15;MQRankSum=-0.468;QD=0.58;ReadPosRankSum=0.998;SOR=1.051	GT:AD:DP:GQ:PL	0/1:35,4:39:60:60,0,1770
EU153401.1	551799	.	C	T	131.77	.	AC=1;AF=0.500;AN=2;BaseQRankSum=-2.037;ClippingRankSum=0.000;DP=41;ExcessHet=3.0103;FS=11.414;MLEAC=1;MLEAF=0.500;MQ=47.04;MQRankSum=0.242;QD=3.47;ReadPosRankSum=-1.095;SOR=3.576	GT:AD:DP:GQ:PL	0/1:31,7:38:99:160,0,1677
EU153401.1	551801	.	G	C	686.73	.	AC=1;AF=0.500;AN=2;BaseQRankSum=-0.764;ClippingRankSum=0.000;DP=40;ExcessHet=3.0103;FS=0.000;MLEAC=1;MLEAF=0.500;MQ=47.50;MQRankSum=-2.563;QD=21.46;ReadPosRankSum=0.809;SOR=0.507	GT:AD:DP:GQ:PL	0/1:13,19:32:99:724,0,783
EU153401.1	551803	.	T	C	680.77	.	AC=1;AF=0.500;AN=2;BaseQRankSum=-0.972;ClippingRankSum=0.000;DP=40;ExcessHet=3.0103;FS=5.153;MLEAC=1;MLEAF=0.500;MQ=47.50;MQRankSum=-3.767;QD=18.40;ReadPosRankSum=1.573;SOR=0.204	GT:AD:DP:GQ:PL	0/1:18,19:37:99:709,0,1011
EU153401.1	551810	.	T	C	259.77	.	AC=1;AF=0.500;AN=2;BaseQRankSum=-1.838;ClippingRankSum=0.000;DP=40;ExcessHet=3.0103;FS=0.000;MLEAC=1;MLEAF=0.500;MQ=48.26;MQRankSum=-1.771;QD=7.02;ReadPosRankSum=-0.629;SOR=0.641	GT:AD:DP:GQ:PL	0/1:29,8:37:99:288,0,1503
EU153401.1	551812	.	G	A	76.77	.	AC=1;AF=0.500;AN=2;BaseQRankSum=0.000;ClippingRankSum=0.000;DP=41;ExcessHet=3.0103;FS=1.986;MLEAC=1;MLEAF=0.500;MQ=48.07;MQRankSum=-0.281;QD=2.02;ReadPosRankSum=0.000;SOR=1.329	GT:AD:DP:GQ:PL	0/1:33,5:38:99:105,0,1725
EU153401.1	551814	.	A	G	34.77	.	AC=1;AF=0.500;AN=2;BaseQRankSum=0.423;ClippingRankSum=0.000;DP=43;ExcessHet=3.0103;FS=5.581;MLEAC=1;MLEAF=0.500;MQ=47.67;MQRankSum=1.345;QD=0.89;ReadPosRankSum=0.395;SOR=2.535	GT:AD:DP:GQ:PL	0/1:35,4:39:63:63,0,1728
EU153401.1	551816	.	G	A	31.77	.	AC=1;AF=0.500;AN=2;BaseQRankSum=0.423;ClippingRankSum=0.000;DP=43;ExcessHet=3.0103;FS=5.581;MLEAC=1;MLEAF=0.500;MQ=47.67;MQRankSum=1.345;QD=0.81;ReadPosRankSum=0.558;SOR=2.535	GT:AD:DP:GQ:PL	0/1:35,4:39:60:60,0,1770
EU153401.1	551820	.	G	A	352.77	.	AC=1;AF=0.500;AN=2;BaseQRankSum=-1.350;ClippingRankSum=0.000;DP=39;ExcessHet=3.0103;FS=24.154;MLEAC=1;MLEAF=0.500;MQ=46.22;MQRankSum=-0.102;QD=10.69;ReadPosRankSum=-0.219;SOR=3.421	GT:AD:DP:GQ:PL	0/1:22,11:33:99:381,0,1371
EU153401.1	551821	.	T	G	73.73	.	AC=1;AF=0.500;AN=2;BaseQRankSum=0.537;ClippingRankSum=0.000;DP=39;ExcessHet=3.0103;FS=4.499;MLEAC=1;MLEAF=0.500;MQ=46.22;MQRankSum=-0.209;QD=2.46;ReadPosRankSum=-0.839;SOR=1.855	GT:AD:DP:GQ:PL	0/1:25,5:30:99:111,0,1641
EU153401.1	551822	.	C	T	277.73	.	AC=1;AF=0.500;AN=2;BaseQRankSum=0.000;ClippingRankSum=0.000;DP=39;ExcessHet=3.0103;FS=22.368;MLEAC=1;MLEAF=0.500;MQ=46.22;MQRankSum=-0.221;QD=10.29;ReadPosRankSum=0.176;SOR=3.898	GT:AD:DP:GQ:PL	0/1:21,6:27:99:315,0,1125
EU153401.1	551824	.	T	C	162.73	.	AC=1;AF=0.500;AN=2;BaseQRankSum=0.000;ClippingRankSum=0.000;DP=43;ExcessHet=3.0103;FS=9.259;MLEAC=1;MLEAF=0.500;MQ=46.89;MQRankSum=1.705;QD=4.28;ReadPosRankSum=0.305;SOR=3.142	GT:AD:DP:GQ:PL	0/1:31,7:38:99:200,0,1551
EU153401.1	551827	.	AG	A	250.73	.	AC=1;AF=0.500;AN=2;BaseQRankSum=-0.916;ClippingRankSum=0.000;DP=43;ExcessHet=3.0103;FS=9.387;MLEAC=1;MLEAF=0.500;MQ=46.89;MQRankSum=0.941;QD=6.43;ReadPosRankSum=0.201;SOR=2.819	GT:AD:DP:GQ:PL	0/1:30,9:39:99:288,0,1503
EU153401.1	551828	.	G	A	844.77	.	AC=1;AF=0.500;AN=2;BaseQRankSum=1.164;ClippingRankSum=0.000;DP=42;ExcessHet=3.0103;FS=1.283;MLEAC=1;MLEAF=0.500;MQ=47.10;MQRankSum=-3.049;QD=22.23;ReadPosRankSum=-1.547;SOR=0.454	GT:AD:DP:GQ:PL	0/1:17,21:38:99:873,0,918
EU153401.1	551829	.	A	AAG	70.73	.	AC=1;AF=0.500;AN=2;BaseQRankSum=0.467;ClippingRankSum=0.000;DP=42;ExcessHet=3.0103;FS=2.010;MLEAC=1;MLEAF=0.500;MQ=47.10;MQRankSum=1.711;QD=1.86;ReadPosRankSum=-2.383;SOR=1.508	GT:AD:DP:GQ:PL	0/1:33,5:38:99:108,0,1683
EU153401.1	551831	.	C	G	982.77	.	AC=1;AF=0.500;AN=2;BaseQRankSum=-0.666;ClippingRankSum=0.000;DP=42;ExcessHet=3.0103;FS=1.378;MLEAC=1;MLEAF=0.500;MQ=47.10;MQRankSum=-3.690;QD=25.86;ReadPosRankSum=-0.093;SOR=1.167	GT:AD:DP:GQ:PL	0/1:13,25:38:99:1011,0,741
EU153401.1	551832	.	AT	A	73.73	.	AC=1;AF=0.500;AN=2;BaseQRankSum=0.614;ClippingRankSum=0.000;DP=42;ExcessHet=3.0103;FS=2.010;MLEAC=1;MLEAF=0.500;MQ=47.10;MQRankSum=1.711;QD=1.94;ReadPosRankSum=-2.247;SOR=1.508	GT:AD:DP:GQ:PL	0/1:33,5:38:99:111,0,1641
EU153401.1	551833	.	T	C	532.77	.	AC=1;AF=0.500;AN=2;BaseQRankSum=-1.184;ClippingRankSum=0.000;DP=42;ExcessHet=3.0103;FS=17.971;MLEAC=1;MLEAF=0.500;MQ=47.10;MQRankSum=-2.047;QD=14.02;ReadPosRankSum=-0.135;SOR=3.109	GT:AD:DP:GQ:PL	0/1:23,15:38:99:561,0,1191
EU153401.1	551839	.	A	T	34.77	.	AC=1;AF=0.500;AN=2;BaseQRankSum=0.545;ClippingRankSum=0.000;DP=43;ExcessHet=3.0103;FS=8.363;MLEAC=1;MLEAF=0.500;MQ=47.44;MQRankSum=1.919;QD=0.89;ReadPosRankSum=-1.442;SOR=2.742	GT:AD:DP:GQ:PL	0/1:35,4:39:63:63,0,1728
EU153401.1	551840	.	T	A	79.77	.	AC=1;AF=0.500;AN=2;BaseQRankSum=-2.531;ClippingRankSum=0.000;DP=44;ExcessHet=3.0103;FS=2.000;MLEAC=1;MLEAF=0.500;MQ=47.55;MQRankSum=-0.317;QD=2.05;ReadPosRankSum=-1.208;SOR=1.432	GT:AD:DP:GQ:PL	0/1:34,5:39:99:108,0,1683
EU153401.1	551841	.	A	AGC	25.74	.	AC=1;AF=0.500;AN=2;BaseQRankSum=0.423;ClippingRankSum=0.000;DP=44;ExcessHet=3.0103;FS=8.363;MLEAC=1;MLEAF=0.500;MQ=47.55;MQRankSum=1.346;QD=0.66;ReadPosRankSum=0.906;SOR=2.742	GT:AD:DP:GQ:PL	0/1:35,4:39:63:63,0,1728
EU153401.1	551843	.	A	AG	328.73	.	AC=1;AF=0.500;AN=2;BaseQRankSum=0.000;ClippingRankSum=0.000;DP=41;ExcessHet=3.0103;FS=0.000;MLEAC=1;MLEAF=0.500;MQ=49.31;MQRankSum=-0.339;QD=14.29;ReadPosRankSum=1.709;SOR=0.582	GT:AD:DP:GQ:PL	0/1:18,5:23:99:366,0,996
EU153401.1	551844	.	T	A	31.77	.	AC=1;AF=0.500;AN=2;BaseQRankSum=0.456;ClippingRankSum=0.000;DP=39;ExcessHet=3.0103;FS=5.291;MLEAC=1;MLEAF=0.500;MQ=49.29;MQRankSum=1.710;QD=0.93;ReadPosRankSum=-1.531;SOR=2.062	GT:AD:DP:GQ:PL	0/1:30,4:34:60:60,0,1770
EU153401.1	551847	.	G	T	229.73	.	AC=1;AF=0.500;AN=2;BaseQRankSum=0.663;ClippingRankSum=0.000;DP=41;ExcessHet=3.0103;FS=0.000;MLEAC=1;MLEAF=0.500;MQ=49.31;MQRankSum=-0.965;QD=7.41;ReadPosRankSum=1.316;SOR=0.538	GT:AD:DP:GQ:PL	0/1:23,8:31:99:267,0,1212
EU153401.1	551849	.	GC	G	37.73	.	AC=1;AF=0.500;AN=2;BaseQRankSum=0.449;ClippingRankSum=0.000;DP=41;ExcessHet=3.0103;FS=5.453;MLEAC=1;MLEAF=0.500;MQ=49.31;MQRankSum=0.968;QD=1.08;ReadPosRankSum=-0.156;SOR=2.215	GT:AD:DP:GQ:PL	0/1:31,4:35:75:75,0,1560
EU153401.1	551851	.	A	ATTG	82.73	.	AC=1;AF=0.500;AN=2;BaseQRankSum=-1.464;ClippingRankSum=0.000;DP=41;ExcessHet=3.0103;FS=0.000;MLEAC=1;MLEAF=0.500;MQ=49.31;MQRankSum=-1.146;QD=2.36;ReadPosRankSum=-2.742;SOR=0.999	GT:AD:DP:GQ:PL	0/1:30,5:35:99:120,0,1515
EU153401.1	551854	.	A	G	232.77	.	AC=1;AF=0.500;AN=2;BaseQRankSum=-0.332;ClippingRankSum=0.000;DP=35;ExcessHet=3.0103;FS=0.000;MLEAC=1;MLEAF=0.500;MQ=50.62;MQRankSum=-2.676;QD=12.93;ReadPosRankSum=2.065;SOR=0.476	GT:AD:DP:GQ:PL	0/1:11,7:18:99:261,0,441
EU153401.1	551862	.	A	G	181.77	.	AC=1;AF=0.500;AN=2;BaseQRankSum=1.029;ClippingRankSum=0.000;DP=35;ExcessHet=3.0103;FS=1.922;MLEAC=1;MLEAF=0.500;MQ=52.02;MQRankSum=-2.243;QD=9.09;ReadPosRankSum=0.896;SOR=0.307	GT:AD:DP:GQ:PL	0/1:14,6:20:99:210,0,570
EU153401.1	551863	.	AG	A	172.73	.	AC=1;AF=0.500;AN=2;BaseQRankSum=1.029;ClippingRankSum=0.000;DP=35;ExcessHet=3.0103;FS=1.922;MLEAC=1;MLEAF=0.500;MQ=52.02;MQRankSum=-2.243;QD=8.64;ReadPosRankSum=0.378;SOR=0.307	GT:AD:DP:GQ:PL	0/1:14,6:20:99:210,0,570
EU153401.1	551871	.	A	G	175.73	.	AC=1;AF=0.500;AN=2;BaseQRankSum=-0.411;ClippingRankSum=0.000;DP=34;ExcessHet=3.0103;FS=0.000;MLEAC=1;MLEAF=0.500;MQ=51.76;MQRankSum=-2.154;QD=9.25;ReadPosRankSum=-0.663;SOR=0.368	GT:AD:DP:GQ:PL	0/1:13,6:19:99:213,0,528
EU153401.1	551874	.	A	C	208.77	.	AC=1;AF=0.500;AN=2;BaseQRankSum=-1.200;ClippingRankSum=0.000;DP=34;ExcessHet=3.0103;FS=0.000;MLEAC=1;MLEAF=0.500;MQ=51.76;MQRankSum=-2.787;QD=10.99;ReadPosRankSum=-1.653;SOR=0.631	GT:AD:DP:GQ:PL	0/1:12,7:19:99:237,0,777
EU153401.1	551875	.	C	T	196.73	.	AC=1;AF=0.500;AN=2;BaseQRankSum=-0.396;ClippingRankSum=0.000;DP=34;ExcessHet=3.0103;FS=0.000;MLEAC=1;MLEAF=0.500;MQ=51.76;MQRankSum=-2.787;QD=10.35;ReadPosRankSum=-1.783;SOR=0.631	GT:AD:DP:GQ:PL	0/1:12,7:19:99:234,0,819
EU153401.1	551877	.	A	G	199.77	.	AC=1;AF=0.500;AN=2;BaseQRankSum=-0.792;ClippingRankSum=0.000;DP=42;ExcessHet=3.0103;FS=1.983;MLEAC=1;MLEAF=0.500;MQ=49.83;MQRankSum=-1.823;QD=7.40;ReadPosRankSum=0.084;SOR=0.199	GT:AD:DP:GQ:PL	0/1:20,7:27:99:228,0,881
EU153401.1	551879	.	A	G	145.77	.	AC=1;AF=0.500;AN=2;BaseQRankSum=0.990;ClippingRankSum=0.000;DP=43;ExcessHet=3.0103;FS=5.077;MLEAC=1;MLEAF=0.500;MQ=49.60;MQRankSum=-1.191;QD=5.21;ReadPosRankSum=0.226;SOR=0.105	GT:AD:DP:GQ:PL	0/1:22,6:28:99:174,0,1050
EU153401.1	551892	.	A	G	55.77	.	AC=1;AF=0.500;AN=2;BaseQRankSum=0.861;ClippingRankSum=0.000;DP=44;ExcessHet=3.0103;FS=2.004;MLEAC=1;MLEAF=0.500;MQ=49.02;MQRankSum=-0.682;QD=1.80;ReadPosRankSum=-3.063;SOR=0.317	GT:AD:DP:GQ:PL	0/1:27,4:31:84:84,0,1093
EU153401.1	551925	.	T	C	592.28	.	AC=2;AF=1.00;AN=2;BaseQRankSum=-0.492;ClippingRankSum=0.000;DP=29;ExcessHet=3.0103;FS=0.000;MLEAC=2;MLEAF=1.00;MQ=55.20;MQRankSum=4.366;QD=32.90;ReadPosRankSum=1.592;SOR=0.387	GT:AD:DP:GQ:PL	1/1:1,17:18:9:620,9,0
EU153401.1	551945	.	C	T	1465.77	.	AC=1;AF=0.500;AN=2;BaseQRankSum=-0.928;ClippingRankSum=0.000;DP=50;ExcessHet=3.0103;FS=1.906;MLEAC=1;MLEAF=0.500;MQ=48.03;MQRankSum=-0.133;QD=34.90;ReadPosRankSum=-0.079;SOR=0.283	GT:AD:DP:GQ:PL	0/1:6,36:42:99:1494,0,144
EU153401.1	551946	.	T	G	202.77	.	AC=1;AF=0.500;AN=2;BaseQRankSum=1.039;ClippingRankSum=0.000;DP=50;ExcessHet=3.0103;FS=1.568;MLEAC=1;MLEAF=0.500;MQ=48.03;MQRankSum=-2.193;QD=4.83;ReadPosRankSum=0.701;SOR=1.008	GT:AD:DP:GQ:PL	0/1:34,8:42:99:231,0,1446
EU153401.1	551950	.	A	AG	112.73	.	AC=1;AF=0.500;AN=2;BaseQRankSum=0.911;ClippingRankSum=0.000;DP=52;ExcessHet=3.0103;FS=0.000;MLEAC=1;MLEAF=0.500;MQ=48.24;MQRankSum=-2.844;QD=2.82;ReadPosRankSum=0.747;SOR=0.527	GT:AD:DP:GQ:PL	0/1:34,6:40:99:150,0,1410
EU153401.1	551953	.	A	T	16.86	.	AC=1;AF=0.500;AN=2;BaseQRankSum=0.688;ClippingRankSum=0.000;DP=53;ExcessHet=3.0103;FS=0.000;MLEAC=1;MLEAF=0.500;MQ=48.48;MQRankSum=-1.667;QD=0.37;ReadPosRankSum=-0.365;SOR=0.659	GT:AD:DP:GQ:PL	0/1:41,4:45:45:45,0,1710
EU153401.1	551954	.	G	A	241.77	.	AC=1;AF=0.500;AN=2;BaseQRankSum=1.322;ClippingRankSum=0.000;DP=53;ExcessHet=3.0103;FS=6.278;MLEAC=1;MLEAF=0.500;MQ=48.48;MQRankSum=-1.066;QD=5.37;ReadPosRankSum=-0.035;SOR=2.066	GT:AD:DP:GQ:PL	0/1:36,9:45:99:270,0,1485
EU153401.1	551955	.	A	AAAT	103.73	.	AC=1;AF=0.500;AN=2;BaseQRankSum=0.871;ClippingRankSum=0.000;DP=53;ExcessHet=3.0103;FS=0.000;MLEAC=1;MLEAF=0.500;MQ=48.48;MQRankSum=-2.806;QD=2.41;ReadPosRankSum=1.014;SOR=0.527	GT:AD:DP:GQ:PL	0/1:37,6:43:99:141,0,1536
EU153401.1	551956	.	ACTC	A	52.73	.	AC=1;AF=0.500;AN=2;BaseQRankSum=1.031;ClippingRankSum=0.000;DP=53;ExcessHet=3.0103;FS=0.000;MLEAC=1;MLEAF=0.500;MQ=48.48;MQRankSum=-3.095;QD=1.17;ReadPosRankSum=-0.295;SOR=0.941	GT:AD:DP:GQ:PL	0/1:40,5:45:90:90,0,1665
EU153401.1	551959	.	C	A	1020.73	.	AC=1;AF=0.500;AN=2;BaseQRankSum=-1.386;ClippingRankSum=0.000;DP=51;ExcessHet=3.0103;FS=3.611;MLEAC=1;MLEAF=0.500;MQ=48.45;MQRankSum=4.873;QD=29.16;ReadPosRankSum=1.775;SOR=0.207	GT:AD:DP:GQ:PL	0/1:11,24:35:99:1058,0,384
EU153401.1	551965	.	A	T	382.77	.	AC=1;AF=0.500;AN=2;BaseQRankSum=1.318;ClippingRankSum=0.000;DP=50;ExcessHet=3.0103;FS=11.526;MLEAC=1;MLEAF=0.500;MQ=48.81;MQRankSum=-2.634;QD=8.90;ReadPosRankSum=-0.234;SOR=2.786	GT:AD:DP:GQ:PL	0/1:31,12:43:99:411,0,1266
EU153401.1	551968	.	T	TG	304.73	.	AC=1;AF=0.500;AN=2;BaseQRankSum=1.358;ClippingRankSum=0.000;DP=50;ExcessHet=3.0103;FS=0.000;MLEAC=1;MLEAF=0.500;MQ=48.81;MQRankSum=-4.722;QD=8.71;SOR=0.869	GT:AD:DP:GQ:PL	0/1:25,10:35:99:342,0,1062
EU153401.1	551971	.	C	CCA	523.73	.	AC=1;AF=0.500;AN=2;BaseQRankSum=1.713;ClippingRankSum=0.000;DP=50;ExcessHet=3.0103;FS=7.557;MLEAC=1;MLEAF=0.500;MQ=48.81;MQRankSum=-4.172;QD=13.78;ReadPosRankSum=-2.261;SOR=2.018	GT:AD:DP:GQ:PL	0/1:23,15:38:99:561,0,921
EU153401.1	551973	.	C	T	109.73	.	AC=1;AF=0.500;AN=2;BaseQRankSum=1.112;ClippingRankSum=0.000;DP=55;ExcessHet=3.0103;FS=0.000;MLEAC=1;MLEAF=0.500;MQ=48.55;MQRankSum=-2.460;QD=2.68;ReadPosRankSum=-0.611;SOR=0.596	GT:AD:DP:GQ:PL	0/1:35,6:41:99:147,0,1452
EU153401.1	551982	.	TC	T	88.73	.	AC=1;AF=0.500;AN=2;BaseQRankSum=0.824;ClippingRankSum=0.000;DP=54;ExcessHet=3.0103;FS=0.000;MLEAC=1;MLEAF=0.500;MQ=48.31;MQRankSum=-2.598;QD=1.89;ReadPosRankSum=-0.782;SOR=0.420	GT:AD:DP:GQ:PL	0/1:41,6:47:99:126,0,1746
EU153401.1	551986	.	A	G	457.77	.	AC=1;AF=0.500;AN=2;BaseQRankSum=1.324;ClippingRankSum=0.000;DP=53;ExcessHet=3.0103;FS=3.038;MLEAC=1;MLEAF=0.500;MQ=48.51;MQRankSum=-3.742;QD=9.95;ReadPosRankSum=-1.758;SOR=1.292	GT:AD:DP:GQ:PL	0/1:33,13:46:99:486,0,1386
EU153401.1	551991	.	A	T	112.77	.	AC=1;AF=0.500;AN=2;BaseQRankSum=0.871;ClippingRankSum=0.000;DP=52;ExcessHet=3.0103;FS=0.000;MLEAC=1;MLEAF=0.500;MQ=48.83;MQRankSum=-2.781;QD=2.62;SOR=0.627	GT:AD:DP:GQ:PL	0/1:37,6:43:99:141,0,1536
EU153401.1	551993	.	A	C	100.73	.	AC=1;AF=0.500;AN=2;BaseQRankSum=-0.252;ClippingRankSum=0.000;DP=51;ExcessHet=3.0103;FS=0.000;MLEAC=1;MLEAF=0.500;MQ=48.83;MQRankSum=-2.894;QD=2.34;ReadPosRankSum=-1.771;SOR=0.627	GT:AD:DP:GQ:PL	0/1:37,6:43:99:138,0,1578
EU153401.1	551994	.	C	T	11.08	.	AC=1;AF=0.500;AN=2;BaseQRankSum=0.706;ClippingRankSum=0.000;DP=51;ExcessHet=3.0103;FS=0.000;MLEAC=1;MLEAF=0.500;MQ=48.83;MQRankSum=-0.775;QD=0.26;ReadPosRankSum=-0.920;SOR=0.846	GT:AD:DP:GQ:PL	0/1:39,4:43:48:48,0,1655
EU153401.1	551999	.	AG	A	283.73	.	AC=1;AF=0.500;AN=2;BaseQRankSum=0.815;ClippingRankSum=0.000;DP=48;ExcessHet=3.0103;FS=3.565;MLEAC=1;MLEAF=0.500;MQ=49.74;MQRankSum=-1.789;QD=7.09;ReadPosRankSum=-1.816;SOR=1.581	GT:AD:DP:GQ:PL	0/1:31,9:40:99:321,0,1356
EU153401.1	552002	.	AAATTG	A	19.78	.	AC=1;AF=0.500;AN=2;BaseQRankSum=0.642;ClippingRankSum=0.000;DP=48;ExcessHet=3.0103;FS=2.206;MLEAC=1;MLEAF=0.500;MQ=50.53;MQRankSum=-2.699;QD=0.49;ReadPosRankSum=-1.436;SOR=0.239	GT:AD:DP:GQ:PL	0/1:36,4:40:57:57,0,1542
EU153401.1	552004	.	AT	A	67.73	.	AC=1;AF=0.500;AN=2;BaseQRankSum=0.727;ClippingRankSum=0.000;DP=47;ExcessHet=3.0103;FS=1.962;MLEAC=1;MLEAF=0.500;MQ=50.31;MQRankSum=-3.487;QD=1.74;SOR=1.262	GT:AD:DP:GQ:PL	0/1:34,5:39:99:105,0,1455
EU153401.1	552005	.	T	A	19.78	.	AC=1;AF=0.500;AN=2;BaseQRankSum=-1.460;ClippingRankSum=0.000;DP=48;ExcessHet=3.0103;FS=5.401;MLEAC=1;MLEAF=0.500;MQ=50.53;MQRankSum=0.168;QD=0.48;SOR=2.179	GT:AD:DP:GQ:PL	0/1:37,4:41:57:57,0,1542
EU153401.1	552006	.	T	G	25.78	.	AC=1;AF=0.500;AN=2;BaseQRankSum=0.661;ClippingRankSum=0.000;DP=44;ExcessHet=3.0103;FS=5.593;MLEAC=1;MLEAF=0.500;MQ=51.14;MQRankSum=-0.471;QD=0.68;ReadPosRankSum=0.034;SOR=2.621	GT:AD:DP:GQ:PL	0/1:34,4:38:54:54,0,1571
EU153401.1	552010	.	A	AT	76.73	.	AC=1;AF=0.500;AN=2;BaseQRankSum=0.812;ClippingRankSum=0.000;DP=42;ExcessHet=3.0103;FS=0.000;MLEAC=1;MLEAF=0.500;MQ=51.27;MQRankSum=-3.181;QD=2.26;SOR=1.055	GT:AD:DP:GQ:PL	0/1:30,4:34:99:114,0,1329
EU153401.1	552011	.	CAG	C	88.73	.	AC=1;AF=0.500;AN=2;BaseQRankSum=1.068;ClippingRankSum=0.000;DP=41;ExcessHet=3.0103;FS=0.000;MLEAC=1;MLEAF=0.500;MQ=51.63;MQRankSum=-3.262;QD=2.86;ReadPosRankSum=0.067;SOR=1.096	GT:AD:DP:GQ:PL	0/1:27,4:31:99:126,0,1161
EU153401.1	552015	.	A	C	49.73	.	AC=1;AF=0.500;AN=2;BaseQRankSum=0.747;ClippingRankSum=0.000;DP=40;ExcessHet=3.0103;FS=0.000;MLEAC=1;MLEAF=0.500;MQ=51.89;MQRankSum=-3.688;QD=1.60;ReadPosRankSum=0.124;SOR=0.746	GT:AD:DP:GQ:PL	0/1:27,4:31:87:87,0,1122
EU153401.1	552020	.	A	G	46.77	.	AC=1;AF=0.500;AN=2;BaseQRankSum=-0.493;ClippingRankSum=0.000;DP=39;ExcessHet=3.0103;FS=0.000;MLEAC=1;MLEAF=0.500;MQ=52.77;MQRankSum=-3.138;QD=1.42;ReadPosRankSum=-0.443;SOR=0.793	GT:AD:DP:GQ:PL	0/1:29,4:33:75:75,0,1290
EU153401.1	552033	.	CAT	C	43.73	.	AC=1;AF=0.500;AN=2;BaseQRankSum=-1.054;ClippingRankSum=0.000;DP=36;ExcessHet=3.0103;FS=5.932;MLEAC=1;MLEAF=0.500;MQ=53.74;MQRankSum=0.000;QD=1.46;ReadPosRankSum=-2.179;SOR=2.448	GT:AD:DP:GQ:PL	0/1:27,3:30:81:81,0,1206
EU153401.1	552042	.	A	G	61.77	.	AC=1;AF=0.500;AN=2;BaseQRankSum=-0.490;ClippingRankSum=0.000;DP=34;ExcessHet=3.0103;FS=2.681;MLEAC=1;MLEAF=0.500;MQ=55.04;MQRankSum=-3.675;QD=2.13;ReadPosRankSum=-0.656;SOR=0.939	GT:AD:DP:GQ:PL	0/1:26,3:29:90:90,0,1080
EU153401.1	552049	.	G	C	25.78	.	AC=1;AF=0.500;AN=2;BaseQRankSum=-1.109;ClippingRankSum=0.000;DP=27;ExcessHet=3.0103;FS=2.944;MLEAC=1;MLEAF=0.500;MQ=54.43;MQRankSum=-0.432;QD=0.99;ReadPosRankSum=-2.167;SOR=1.765	GT:AD:DP:GQ:PL	0/1:24,2:26:54:54,0,999
EU153401.1	552062	.	A	C	172.77	.	AC=1;AF=0.500;AN=2;BaseQRankSum=-1.684;ClippingRankSum=0.000;DP=23;ExcessHet=3.0103;FS=0.000;MLEAC=1;MLEAF=0.500;MQ=55.48;MQRankSum=-4.075;QD=7.51;ReadPosRankSum=-1.927;SOR=0.665	GT:AD:DP:GQ:PL	0/1:17,6:23:99:201,0,689
EU153401.1	552066	.	G	A	130.77	.	AC=1;AF=0.500;AN=2;BaseQRankSum=-0.778;ClippingRankSum=0.000;DP=21;ExcessHet=3.0103;FS=0.000;MLEAC=1;MLEAF=0.500;MQ=55.03;MQRankSum=-4.367;QD=6.23;ReadPosRankSum=-2.603;SOR=0.542	GT:AD:DP:GQ:PL	0/1:16,5:21:99:159,0,692
EU153401.1	552072	.	A	G	30.77	.	AC=1;AF=0.500;AN=2;BaseQRankSum=0.875;ClippingRankSum=0.000;DP=24;ExcessHet=3.0103;FS=6.038;MLEAC=1;MLEAF=0.500;MQ=54.19;MQRankSum=-2.881;QD=1.28;ReadPosRankSum=-1.312;SOR=0.893	GT:AD:DP:GQ:PL	0/1:21,3:24:59:59,0,848
EU153401.1	552092	.	G	T	11.12	.	AC=1;AF=0.500;AN=2;BaseQRankSum=0.820;ClippingRankSum=0.000;DP=32;ExcessHet=3.0103;FS=2.722;MLEAC=1;MLEAF=0.500;MQ=50.24;MQRankSum=1.533;QD=0.35;ReadPosRankSum=0.518;SOR=1.999	GT:AD:DP:GQ:PL	0/1:29,3:32:39:39,0,1014
EU153401.1	552167	.	G	A	910.77	.	AC=2;AF=1.00;AN=2;DP=37;ExcessHet=3.0103;FS=0.000;MLEAC=2;MLEAF=1.00;MQ=53.97;QD=33.63;SOR=0.693	GT:AD:DP:GQ:PL	1/1:0,24:24:72:939,72,0
EU153401.1	552496	.	G	A	526.77	.	AC=2;AF=1.00;AN=2;DP=18;ExcessHet=3.0103;FS=0.000;MLEAC=2;MLEAF=1.00;MQ=58.92;QD=27.73;SOR=1.112	GT:AD:DP:GQ:PL	1/1:0,15:15:45:555,45,0
EU153401.1	552568	.	T	C	578.77	.	AC=1;AF=0.500;AN=2;BaseQRankSum=0.285;ClippingRankSum=0.000;DP=26;ExcessHet=3.0103;FS=1.760;MLEAC=1;MLEAF=0.500;MQ=52.90;MQRankSum=4.634;QD=25.16;ReadPosRankSum=3.776;SOR=0.790	GT:AD:DP:GQ:PL	0/1:7,16:23:99:607,0,201
EU153401.1	552611	.	C	A	1068.73	.	AC=1;AF=0.500;AN=2;BaseQRankSum=1.011;ClippingRankSum=0.000;DP=130;ExcessHet=3.0103;FS=13.221;MLEAC=1;MLEAF=0.500;MQ=37.71;MQRankSum=-3.550;QD=9.54;ReadPosRankSum=-0.947;SOR=1.959	GT:AD:DP:GQ:PL	0/1:75,37:112:99:1106,0,2749
EU153401.1	552666	.	A	C	198.77	.	AC=1;AF=0.500;AN=2;BaseQRankSum=1.053;ClippingRankSum=0.000;DP=33;ExcessHet=3.0103;FS=3.812;MLEAC=1;MLEAF=0.500;MQ=46.91;MQRankSum=-3.488;QD=6.02;ReadPosRankSum=0.063;SOR=1.739	GT:AD:DP:GQ:PL	0/1:25,8:33:99:227,0,2064
EU153401.1	552671	.	C	G	25.78	.	AC=1;AF=0.500;AN=2;BaseQRankSum=0.638;ClippingRankSum=0.000;DP=24;ExcessHet=3.0103;FS=0.000;MLEAC=1;MLEAF=0.500;MQ=51.04;MQRankSum=-2.198;QD=1.07;ReadPosRankSum=-1.008;SOR=1.128	GT:AD:DP:GQ:PL	0/1:21,3:24:54:54,0,986
EU153401.1	553170	.	T	C	243.77	.	AC=1;AF=0.500;AN=2;BaseQRankSum=-1.629;ClippingRankSum=0.000;DP=19;ExcessHet=3.0103;FS=4.534;MLEAC=1;MLEAF=0.500;MQ=51.20;MQRankSum=-4.020;QD=12.83;ReadPosRankSum=0.166;SOR=1.821	GT:AD:DP:GQ:PL	0/1:11,8:19:99:272,0,435
```
