## Supplementary Table S4 for "Whole-genome sequencing of CRFK and PG-4 cells to infer the phenotype of the original donor cats": Table_S4a.vcf

```
##fileformat=VCFv4.2
##FILTER=<ID=LowQual,Description="Low quality">
##FORMAT=<ID=AD,Number=R,Type=Integer,Description="Allelic depths for the ref and alt alleles in the order listed">
##FORMAT=<ID=DP,Number=1,Type=Integer,Description="Approximate read depth (reads with MQ=255 or with bad mates are filtered)">
##FORMAT=<ID=GQ,Number=1,Type=Integer,Description="Genotype Quality">
##FORMAT=<ID=GT,Number=1,Type=String,Description="Genotype">
##FORMAT=<ID=PL,Number=G,Type=Integer,Description="Normalized, Phred-scaled likelihoods for genotypes as defined in the VCF specification">
##GATKCommandLine=<ID=HaplotypeCaller,CommandLine="HaplotypeCaller --native-pair-hmm-threads 36 --output CRFK_mito_raw_variants.vcf --input CRFK_mito_dedup.bam --reference mito.fa --use-posteriors-to-calculate-qual false --dont-use-dragstr-priors false --use-new-qual-calculator true --annotate-with-num-discovered-alleles false --heterozygosity 0.001 --indel-heterozygosity 1.25E-4 --heterozygosity-stdev 0.01 --standard-min-confidence-threshold-for-calling 30.0 --max-alternate-alleles 6 --max-genotype-count 1024 --sample-ploidy 2 --num-reference-samples-if-no-call 0 --genotype-assignment-method USE_PLS_TO_ASSIGN --contamination-fraction-to-filter 0.0 --output-mode EMIT_VARIANTS_ONLY --all-site-pls false --flow-likelihood-parallel-threads 0 --flow-likelihood-optimized-comp false --flow-use-t0-tag false --flow-probability-threshold 0.003 --flow-remove-non-single-base-pair-indels false --flow-remove-one-zero-probs false --flow-quantization-bins 121 --flow-fill-empty-bins-value 0.001 --flow-symmetric-indel-probs false --flow-report-insertion-or-deletion false --flow-disallow-probs-larger-than-call false --flow-lump-probs false --flow-retain-max-n-probs-base-format false --flow-probability-scaling-factor 10 --flow-order-cycle-length 4 --flow-number-of-uncertain-flows-to-clip 0 --flow-nucleotide-of-first-uncertain-flow T --keep-boundary-flows false --gvcf-gq-bands 1 --gvcf-gq-bands 2 --gvcf-gq-bands 3 --gvcf-gq-bands 4 --gvcf-gq-bands 5 --gvcf-gq-bands 6 --gvcf-gq-bands 7 --gvcf-gq-bands 8 --gvcf-gq-bands 9 --gvcf-gq-bands 10 --gvcf-gq-bands 11 --gvcf-gq-bands 12 --gvcf-gq-bands 13 --gvcf-gq-bands 14 --gvcf-gq-bands 15 --gvcf-gq-bands 16 --gvcf-gq-bands 17 --gvcf-gq-bands 18 --gvcf-gq-bands 19 --gvcf-gq-bands 20 --gvcf-gq-bands 21 --gvcf-gq-bands 22 --gvcf-gq-bands 23 --gvcf-gq-bands 24 --gvcf-gq-bands 25 --gvcf-gq-bands 26 --gvcf-gq-bands 27 --gvcf-gq-bands 28 --gvcf-gq-bands 29 --gvcf-gq-bands 30 --gvcf-gq-bands 31 --gvcf-gq-bands 32 --gvcf-gq-bands 33 --gvcf-gq-bands 34 --gvcf-gq-bands 35 --gvcf-gq-bands 36 --gvcf-gq-bands 37 --gvcf-gq-bands 38 --gvcf-gq-bands 39 --gvcf-gq-bands 40 --gvcf-gq-bands 41 --gvcf-gq-bands 42 --gvcf-gq-bands 43 --gvcf-gq-bands 44 --gvcf-gq-bands 45 --gvcf-gq-bands 46 --gvcf-gq-bands 47 --gvcf-gq-bands 48 --gvcf-gq-bands 49 --gvcf-gq-bands 50 --gvcf-gq-bands 51 --gvcf-gq-bands 52 --gvcf-gq-bands 53 --gvcf-gq-bands 54 --gvcf-gq-bands 55 --gvcf-gq-bands 56 --gvcf-gq-bands 57 --gvcf-gq-bands 58 --gvcf-gq-bands 59 --gvcf-gq-bands 60 --gvcf-gq-bands 70 --gvcf-gq-bands 80 --gvcf-gq-bands 90 --gvcf-gq-bands 99 --floor-blocks false --indel-size-to-eliminate-in-ref-model 10 --disable-optimizations false --dragen-mode false --flow-mode NONE --apply-bqd false --apply-frd false --disable-spanning-event-genotyping false --transform-dragen-mapping-quality false --mapping-quality-threshold-for-genotyping 20 --max-effective-depth-adjustment-for-frd 0 --just-determine-active-regions false --dont-genotype false --do-not-run-physical-phasing false --do-not-correct-overlapping-quality false --use-filtered-reads-for-annotations false --use-flow-aligner-for-stepwise-hc-filtering false --adaptive-pruning false --do-not-recover-dangling-branches false --recover-dangling-heads false --kmer-size 10 --kmer-size 25 --dont-increase-kmer-sizes-for-cycles false --allow-non-unique-kmers-in-ref false --num-pruning-samples 1 --min-dangling-branch-length 4 --recover-all-dangling-branches false --max-num-haplotypes-in-population 128 --min-pruning 2 --adaptive-pruning-initial-error-rate 0.001 --pruning-lod-threshold 2.302585092994046 --pruning-seeding-lod-threshold 9.210340371976184 --max-unpruned-variants 100 --linked-de-bruijn-graph false --disable-artificial-haplotype-recovery false --enable-legacy-graph-cycle-detection false --debug-assembly false --debug-graph-transformations false --capture-assembly-failure-bam false --num-matching-bases-in-dangling-end-to-recover -1 --error-correction-log-odds -Infinity --error-correct-reads false --kmer-length-for-read-error-correction 25 --min-observations-for-kmer-to-be-solid 20 --likelihood-calculation-engine PairHMM --base-quality-score-threshold 18 --dragstr-het-hom-ratio 2 --dont-use-dragstr-pair-hmm-scores false --pair-hmm-gap-continuation-penalty 10 --expected-mismatch-rate-for-read-disqualification 0.02 --pair-hmm-implementation FASTEST_AVAILABLE --pcr-indel-model CONSERVATIVE --phred-scaled-global-read-mismapping-rate 45 --disable-symmetric-hmm-normalizing false --disable-cap-base-qualities-to-map-quality false --enable-dynamic-read-disqualification-for-genotyping false --dynamic-read-disqualification-threshold 1.0 --native-pair-hmm-use-double-precision false --flow-hmm-engine-min-indel-adjust 6 --flow-hmm-engine-flat-insertion-penatly 45 --flow-hmm-engine-flat-deletion-penatly 45 --pileup-detection false --pileup-detection-enable-indel-pileup-calling false --num-artificial-haplotypes-to-add-per-allele 5 --artifical-haplotype-filtering-kmer-size 10 --pileup-detection-snp-alt-threshold 0.1 --pileup-detection-indel-alt-threshold 0.5 --pileup-detection-absolute-alt-depth 0.0 --pileup-detection-snp-adjacent-to-assembled-indel-range 5 --pileup-detection-bad-read-tolerance 0.0 --pileup-detection-proper-pair-read-badness true --pileup-detection-edit-distance-read-badness-threshold 0.08 --pileup-detection-chimeric-read-badness true --pileup-detection-template-mean-badness-threshold 0.0 --pileup-detection-template-std-badness-threshold 0.0 --bam-writer-type CALLED_HAPLOTYPES --dont-use-soft-clipped-bases false --override-fragment-softclip-check false --min-base-quality-score 10 --smith-waterman JAVA --emit-ref-confidence NONE --max-mnp-distance 0 --force-call-filtered-alleles false --reference-model-deletion-quality 30 --soft-clip-low-quality-ends false --allele-informative-reads-overlap-margin 2 --smith-waterman-dangling-end-match-value 25 --smith-waterman-dangling-end-mismatch-penalty -50 --smith-waterman-dangling-end-gap-open-penalty -110 --smith-waterman-dangling-end-gap-extend-penalty -6 --smith-waterman-haplotype-to-reference-match-value 200 --smith-waterman-haplotype-to-reference-mismatch-penalty -150 --smith-waterman-haplotype-to-reference-gap-open-penalty -260 --smith-waterman-haplotype-to-reference-gap-extend-penalty -11 --smith-waterman-read-to-haplotype-match-value 10 --smith-waterman-read-to-haplotype-mismatch-penalty -15 --smith-waterman-read-to-haplotype-gap-open-penalty -30 --smith-waterman-read-to-haplotype-gap-extend-penalty -5 --flow-assembly-collapse-hmer-size 0 --flow-assembly-collapse-partial-mode false --flow-filter-alleles false --flow-filter-alleles-qual-threshold 30.0 --flow-filter-alleles-sor-threshold 3.0 --flow-filter-lone-alleles false --flow-filter-alleles-debug-graphs false --min-assembly-region-size 50 --max-assembly-region-size 300 --active-probability-threshold 0.002 --max-prob-propagation-distance 50 --force-active false --assembly-region-padding 100 --padding-around-indels 75 --padding-around-snps 20 --padding-around-strs 75 --max-extension-into-assembly-region-padding-legacy 25 --max-reads-per-alignment-start 50 --enable-legacy-assembly-region-trimming false --interval-set-rule UNION --interval-padding 0 --interval-exclusion-padding 0 --interval-merging-rule ALL --read-validation-stringency SILENT --seconds-between-progress-updates 10.0 --disable-sequence-dictionary-validation false --create-output-bam-index true --create-output-bam-md5 false --create-output-variant-index true --create-output-variant-md5 false --max-variants-per-shard 0 --lenient false --add-output-sam-program-record true --add-output-vcf-command-line true --cloud-prefetch-buffer 40 --cloud-index-prefetch-buffer -1 --disable-bam-index-caching false --sites-only-vcf-output false --help false --version false --showHidden false --verbosity INFO --QUIET false --use-jdk-deflater false --use-jdk-inflater false --gcs-max-retries 20 --gcs-project-for-requester-pays  --disable-tool-default-read-filters false --minimum-mapping-quality 20 --disable-tool-default-annotations false --enable-all-annotations false --allow-old-rms-mapping-quality-annotation-data false",Version="4.3.0.0",Date="December 28, 2025 at 1:23:08 PM JST">
##INFO=<ID=AC,Number=A,Type=Integer,Description="Allele count in genotypes, for each ALT allele, in the same order as listed">
##INFO=<ID=AF,Number=A,Type=Float,Description="Allele Frequency, for each ALT allele, in the same order as listed">
##INFO=<ID=AN,Number=1,Type=Integer,Description="Total number of alleles in called genotypes">
##INFO=<ID=BaseQRankSum,Number=1,Type=Float,Description="Z-score from Wilcoxon rank sum test of Alt Vs. Ref base qualities">
##INFO=<ID=DP,Number=1,Type=Integer,Description="Approximate read depth; some reads may have been filtered">
##INFO=<ID=ExcessHet,Number=1,Type=Float,Description="Phred-scaled p-value for exact test of excess heterozygosity">
##INFO=<ID=FS,Number=1,Type=Float,Description="Phred-scaled p-value using Fisher's exact test to detect strand bias">
##INFO=<ID=InbreedingCoeff,Number=1,Type=Float,Description="Inbreeding coefficient as estimated from the genotype likelihoods per-sample when compared against the Hardy-Weinberg expectation">
##INFO=<ID=MLEAC,Number=A,Type=Integer,Description="Maximum likelihood expectation (MLE) for the allele counts (not necessarily the same as the AC), for each ALT allele, in the same order as listed">
##INFO=<ID=MLEAF,Number=A,Type=Float,Description="Maximum likelihood expectation (MLE) for the allele frequency (not necessarily the same as the AF), for each ALT allele, in the same order as listed">
##INFO=<ID=MQ,Number=1,Type=Float,Description="RMS Mapping Quality">
##INFO=<ID=MQRankSum,Number=1,Type=Float,Description="Z-score From Wilcoxon rank sum test of Alt vs. Ref read mapping qualities">
##INFO=<ID=QD,Number=1,Type=Float,Description="Variant Confidence/Quality by Depth">
##INFO=<ID=ReadPosRankSum,Number=1,Type=Float,Description="Z-score from Wilcoxon rank sum test of Alt vs. Ref read position bias">
##INFO=<ID=SOR,Number=1,Type=Float,Description="Symmetric Odds Ratio of 2x2 contingency table to detect strand bias">
##contig=<ID=NC_001700.1,length=17009>
##source=HaplotypeCaller
#CHROM	POS	ID	REF	ALT	QUAL	FILTER	INFO	FORMAT	sample1
NC_001700.1	59	.	T	C	75404.06	.	AC=2;AF=1.00;AN=2;BaseQRankSum=1.705;DP=2337;ExcessHet=0.0000;FS=3.019;MLEAC=2;MLEAF=1.00;MQ=59.99;MQRankSum=0.000;QD=32.42;ReadPosRankSum=0.529;SOR=1.938	GT:AD:DP:GQ:PL	1/1:24,2302:2326:99:75418,6011,0
NC_001700.1	63	.	T	A	77951.06	.	AC=2;AF=1.00;AN=2;BaseQRankSum=2.220;DP=2470;ExcessHet=0.0000;FS=0.000;MLEAC=2;MLEAF=1.00;MQ=59.99;MQRankSum=0.000;QD=32.40;ReadPosRankSum=0.482;SOR=1.929	GT:AD:DP:GQ:PL	1/1:24,2382:2406:99:77965,6250,0
NC_001700.1	134	.	T	A	197588.06	.	AC=2;AF=1.00;AN=2;DP=4418;ExcessHet=0.0000;FS=0.000;MLEAC=2;MLEAF=1.00;MQ=60.00;QD=29.35;SOR=1.146	GT:AD:DP:GQ:PL	1/1:0,4417:4417:99:197602,13293,0
NC_001700.1	159	.	T	C	231116.06	.	AC=2;AF=1.00;AN=2;BaseQRankSum=2.659;DP=5178;ExcessHet=0.0000;FS=0.000;MLEAC=2;MLEAF=1.00;MQ=60.00;MQRankSum=0.000;QD=33.17;ReadPosRankSum=-0.754;SOR=0.449	GT:AD:DP:GQ:PL	1/1:14,5163:5177:99:231130,14967,0
NC_001700.1	169	.	C	T	233387.06	.	AC=2;AF=1.00;AN=2;BaseQRankSum=2.815;DP=5219;ExcessHet=0.0000;FS=0.000;MLEAC=2;MLEAF=1.00;MQ=60.00;MQRankSum=0.000;QD=29.37;ReadPosRankSum=1.088;SOR=0.531	GT:AD:DP:GQ:PL	1/1:16,5203:5219:99:233401,14990,0
NC_001700.1	181	.	G	A	236028.06	.	AC=2;AF=1.00;AN=2;DP=5253;ExcessHet=0.0000;FS=0.000;MLEAC=2;MLEAF=1.00;MQ=60.00;QD=25.36;SOR=1.054	GT:AD:DP:GQ:PL	1/1:0,5253:5253:99:236042,15812,0
NC_001700.1	676	.	C	A	258288.06	.	AC=2;AF=1.00;AN=2;DP=5749;ExcessHet=0.0000;FS=0.000;MLEAC=2;MLEAF=1.00;MQ=60.00;QD=32.45;SOR=0.793	GT:AD:DP:GQ:PL	1/1:0,5749:5749:99:258302,17305,0
NC_001700.1	701	.	T	C	3074.64	.	AC=1;AF=0.500;AN=2;BaseQRankSum=-0.708;DP=6141;ExcessHet=0.0000;FS=0.000;MLEAC=1;MLEAF=0.500;MQ=60.00;MQRankSum=0.286;QD=0.51;ReadPosRankSum=-3.138;SOR=0.601	GT:AD:DP:GQ:PL	0/1:5608,476:6084:99:3082,0,228356
NC_001700.1	732	.	C	G	11918.64	.	AC=1;AF=0.500;AN=2;BaseQRankSum=1.560;DP=6416;ExcessHet=0.0000;FS=0.000;MLEAC=1;MLEAF=0.500;MQ=60.00;MQRankSum=-0.000;QD=1.86;ReadPosRankSum=6.393;SOR=0.621	GT:AD:DP:GQ:PL	0/1:5719,694:6413:99:11926,0,237469
NC_001700.1	744	.	T	C	293724.06	.	AC=2;AF=1.00;AN=2;DP=6528;ExcessHet=0.0000;FS=0.000;MLEAC=2;MLEAF=1.00;MQ=60.00;QD=27.31;SOR=0.813	GT:AD:DP:GQ:PL	1/1:0,6528:6528:99:293738,19650,0
NC_001700.1	756	.	C	T	18675.64	.	AC=1;AF=0.500;AN=2;BaseQRankSum=2.261;DP=6635;ExcessHet=0.0000;FS=0.000;MLEAC=1;MLEAF=0.500;MQ=60.00;MQRankSum=-0.001;QD=2.81;ReadPosRankSum=6.259;SOR=0.615	GT:AD:DP:GQ:PL	0/1:5776,859:6635:99:18683,0,239948
NC_001700.1	776	.	T	C	25321.64	.	AC=1;AF=0.500;AN=2;BaseQRankSum=-1.419;DP=6774;ExcessHet=0.0000;FS=0.000;MLEAC=1;MLEAF=0.500;MQ=60.00;MQRankSum=-0.001;QD=3.74;ReadPosRankSum=1.127;SOR=0.643	GT:AD:DP:GQ:PL	0/1:5758,1016:6774:99:25329,0,238719
NC_001700.1	796	.	T	C	27162.64	.	AC=1;AF=0.500;AN=2;BaseQRankSum=-1.156;DP=6895;ExcessHet=0.0000;FS=0.000;MLEAC=1;MLEAF=0.500;MQ=60.00;MQRankSum=-0.001;QD=3.94;ReadPosRankSum=0.552;SOR=0.672	GT:AD:DP:GQ:PL	0/1:5830,1065:6895:99:27170,0,241595
NC_001700.1	798	.	T	C	27024.64	.	AC=1;AF=0.500;AN=2;BaseQRankSum=-0.960;DP=6911;ExcessHet=0.0000;FS=0.000;MLEAC=1;MLEAF=0.500;MQ=60.00;MQRankSum=-0.001;QD=3.91;ReadPosRankSum=0.489;SOR=0.663	GT:AD:DP:GQ:PL	0/1:5848,1063:6911:99:27032,0,242357
NC_001700.1	807	.	G	A	243672.64	.	AC=1;AF=0.500;AN=2;BaseQRankSum=1.613;DP=6955;ExcessHet=0.0000;FS=0.000;MLEAC=1;MLEAF=0.500;MQ=60.00;MQRankSum=-0.001;QD=31.15;ReadPosRankSum=-0.238;SOR=0.713	GT:AD:DP:GQ:PL	0/1:1066,5889:6955:99:243680,0,27035
NC_001700.1	808	.	A	AT	27026.60	.	AC=1;AF=0.500;AN=2;BaseQRankSum=-1.797;DP=6955;ExcessHet=0.0000;FS=0.000;MLEAC=1;MLEAF=0.500;MQ=60.00;MQRankSum=-0.001;QD=3.89;ReadPosRankSum=-0.042;SOR=0.666	GT:AD:DP:GQ:PL	0/1:5889,1066:6955:99:27034,0,244069
NC_001700.1	846	.	T	C	307082.06	.	AC=2;AF=1.00;AN=2;DP=7079;ExcessHet=0.0000;FS=0.000;MLEAC=2;MLEAF=1.00;MQ=60.00;QD=33.64;SOR=0.710	GT:AD:DP:GQ:PL	1/1:0,6998:6998:99:307096,21059,0
NC_001700.1	848	.	C	A	25296.64	.	AC=1;AF=0.500;AN=2;BaseQRankSum=-1.718;DP=7071;ExcessHet=0.0000;FS=0.744;MLEAC=1;MLEAF=0.500;MQ=60.00;MQRankSum=-0.001;QD=3.58;ReadPosRankSum=3.104;SOR=0.743	GT:AD:DP:GQ:PL	0/1:6031,1035:7066:99:25304,0,250117
NC_001700.1	849	.	G	A	25411.64	.	AC=1;AF=0.500;AN=2;BaseQRankSum=0.015;DP=7073;ExcessHet=0.0000;FS=0.740;MLEAC=1;MLEAF=0.500;MQ=60.00;MQRankSum=-0.001;QD=3.59;ReadPosRankSum=3.154;SOR=0.750	GT:AD:DP:GQ:PL	0/1:6035,1038:7073:99:25419,0,250284
NC_001700.1	853	.	G	A	25632.64	.	AC=1;AF=0.500;AN=2;BaseQRankSum=-0.324;DP=7056;ExcessHet=0.0000;FS=0.744;MLEAC=1;MLEAF=0.500;MQ=60.00;MQRankSum=-0.001;QD=3.63;ReadPosRankSum=2.612;SOR=0.737	GT:AD:DP:GQ:PL	0/1:6014,1042:7056:99:25640,0,249390
NC_001700.1	860	.	A	G	26003.64	.	AC=1;AF=0.500;AN=2;BaseQRankSum=-3.219;DP=7055;ExcessHet=0.0000;FS=0.771;MLEAC=1;MLEAF=0.500;MQ=60.00;MQRankSum=-0.001;QD=3.69;ReadPosRankSum=2.086;SOR=0.729	GT:AD:DP:GQ:PL	0/1:5999,1054:7053:99:26011,0,248216
NC_001700.1	871	.	T	C	24476.64	.	AC=1;AF=0.500;AN=2;BaseQRankSum=0.676;DP=7019;ExcessHet=0.0000;FS=0.747;MLEAC=1;MLEAF=0.500;MQ=60.00;MQRankSum=-0.001;QD=3.54;ReadPosRankSum=1.112;SOR=0.695	GT:AD:DP:GQ:PL	0/1:5903,1016:6919:99:24484,0,242350
NC_001700.1	1020	.	G	A	222557.64	.	AC=1;AF=0.500;AN=2;BaseQRankSum=0.491;DP=7144;ExcessHet=0.0000;FS=0.752;MLEAC=1;MLEAF=0.500;MQ=60.00;MQRankSum=1.808;QD=32.03;ReadPosRankSum=-1.075;SOR=0.750	GT:AD:DP:GQ:PL	0/1:1033,5916:6949:99:222565,0,21261
NC_001700.1	1151	.	A	G	21951.64	.	AC=1;AF=0.500;AN=2;BaseQRankSum=1.102;DP=6950;ExcessHet=0.0000;FS=0.000;MLEAC=1;MLEAF=0.500;MQ=60.00;MQRankSum=-0.001;QD=3.20;ReadPosRankSum=1.581;SOR=0.707	GT:AD:DP:GQ:PL	0/1:5897,955:6852:99:21959,0,241789
NC_001700.1	1160	.	A	G	22356.64	.	AC=1;AF=0.500;AN=2;BaseQRankSum=1.534;DP=6947;ExcessHet=0.0000;FS=0.000;MLEAC=1;MLEAF=0.500;MQ=60.00;MQRankSum=-0.001;QD=3.26;ReadPosRankSum=1.409;SOR=0.688	GT:AD:DP:GQ:PL	0/1:5889,963:6852:99:22364,0,241697
NC_001700.1	1193	.	C	T	23903.64	.	AC=1;AF=0.500;AN=2;BaseQRankSum=-1.961;DP=6963;ExcessHet=0.0000;FS=0.000;MLEAC=1;MLEAF=0.500;MQ=60.00;MQRankSum=-2.456;QD=3.52;ReadPosRankSum=-1.623;SOR=0.721	GT:AD:DP:GQ:PL	0/1:5796,1000:6796:99:23911,0,221934
NC_001700.1	1204	.	A	G	22468.64	.	AC=1;AF=0.500;AN=2;BaseQRankSum=-0.475;DP=6942;ExcessHet=0.0000;FS=0.000;MLEAC=1;MLEAF=0.500;MQ=60.00;MQRankSum=0.361;QD=3.27;ReadPosRankSum=-1.337;SOR=0.719	GT:AD:DP:GQ:PL	0/1:5881,991:6872:99:22476,0,241693
NC_001700.1	1291	.	C	G	20408.64	.	AC=1;AF=0.500;AN=2;BaseQRankSum=2.596;DP=7051;ExcessHet=0.0000;FS=0.000;MLEAC=1;MLEAF=0.500;MQ=60.00;MQRankSum=0.544;QD=2.98;ReadPosRankSum=0.465;SOR=0.623	GT:AD:DP:GQ:PL	0/1:5876,982:6858:99:20416,0,223214
NC_001700.1	1376	.	T	C	309145.06	.	AC=2;AF=1.00;AN=2;BaseQRankSum=-0.622;DP=7094;ExcessHet=0.0000;FS=0.000;MLEAC=2;MLEAF=1.00;MQ=60.00;MQRankSum=-0.047;QD=31.32;ReadPosRankSum=1.010;SOR=0.122	GT:AD:DP:GQ:PL	1/1:2,7020:7022:99:309159,21044,0
NC_001700.1	1407	.	C	T	309179.06	.	AC=2;AF=1.00;AN=2;DP=7228;ExcessHet=0.0000;FS=0.000;MLEAC=2;MLEAF=1.00;MQ=60.00;QD=28.86;SOR=0.733	GT:AD:DP:GQ:PL	1/1:0,7015:7015:99:309193,21109,0
NC_001700.1	1438	.	T	C	22285.64	.	AC=1;AF=0.500;AN=2;BaseQRankSum=3.348;DP=7146;ExcessHet=0.0000;FS=0.767;MLEAC=1;MLEAF=0.500;MQ=60.00;MQRankSum=0.354;QD=3.16;ReadPosRankSum=0.982;SOR=0.765	GT:AD:DP:GQ:PL	0/1:6080,977:7057:99:22293,0,251000
NC_001700.1	1444	.	T	C	24159.64	.	AC=1;AF=0.500;AN=2;BaseQRankSum=3.068;DP=7160;ExcessHet=0.0000;FS=1.630;MLEAC=1;MLEAF=0.500;MQ=60.00;MQRankSum=-2.487;QD=3.44;ReadPosRankSum=0.814;SOR=0.754	GT:AD:DP:GQ:PL	0/1:6003,1010:7013:99:24167,0,227773
NC_001700.1	1451	.	A	G	22269.64	.	AC=1;AF=0.500;AN=2;BaseQRankSum=4.083;DP=7194;ExcessHet=0.0000;FS=0.773;MLEAC=1;MLEAF=0.500;MQ=60.00;MQRankSum=0.351;QD=3.14;ReadPosRankSum=1.714;SOR=0.753	GT:AD:DP:GQ:PL	0/1:6123,976:7099:99:22277,0,252269
NC_001700.1	1561	.	A	G	26306.64	.	AC=1;AF=0.500;AN=2;BaseQRankSum=-6.675;DP=7133;ExcessHet=0.0000;FS=0.000;MLEAC=1;MLEAF=0.500;MQ=60.00;MQRankSum=-0.001;QD=3.74;ReadPosRankSum=-0.262;SOR=0.677	GT:AD:DP:GQ:PL	0/1:5957,1085:7042:99:26314,0,242226
NC_001700.1	1580	.	A	G	26413.64	.	AC=1;AF=0.500;AN=2;BaseQRankSum=-2.138;DP=7117;ExcessHet=0.0000;FS=0.000;MLEAC=1;MLEAF=0.500;MQ=60.00;MQRankSum=-0.001;QD=3.76;ReadPosRankSum=1.909;SOR=0.694	GT:AD:DP:GQ:PL	0/1:5944,1079:7023:99:26421,0,241659
NC_001700.1	1609	.	A	ACC	25873.60	.	AC=1;AF=0.500;AN=2;BaseQRankSum=0.763;DP=7125;ExcessHet=0.0000;FS=0.000;MLEAC=1;MLEAF=0.500;MQ=60.00;MQRankSum=0.562;QD=3.73;ReadPosRankSum=3.219;SOR=0.750	GT:AD:DP:GQ:PL	0/1:5897,1047:6944:99:25881,0,243269
NC_001700.1	1611	.	AT	A	26084.60	.	AC=1;AF=0.500;AN=2;BaseQRankSum=0.835;DP=7119;ExcessHet=0.0000;FS=0.000;MLEAC=1;MLEAF=0.500;MQ=60.00;MQRankSum=0.562;QD=3.74;ReadPosRankSum=3.825;SOR=0.745	GT:AD:DP:GQ:PL	0/1:5928,1053:6981:99:26092,0,244452
NC_001700.1	1621	.	T	G	6485.64	.	AC=1;AF=0.500;AN=2;BaseQRankSum=2.048;DP=7071;ExcessHet=0.0000;FS=0.000;MLEAC=1;MLEAF=0.500;MQ=60.00;MQRankSum=0.414;QD=0.94;ReadPosRankSum=2.759;SOR=0.738	GT:AD:DP:GQ:PL	0/1:6235,650:6885:99:6493,0,238170
NC_001700.1	1664	.	T	C	23596.64	.	AC=1;AF=0.500;AN=2;BaseQRankSum=-1.418;DP=7018;ExcessHet=0.0000;FS=0.000;MLEAC=1;MLEAF=0.500;MQ=60.00;MQRankSum=0.684;QD=3.41;ReadPosRankSum=-2.919;SOR=0.669	GT:AD:DP:GQ:PL	0/1:5918,1002:6920:99:23604,0,241790
NC_001700.1	1680	.	C	T	23609.64	.	AC=1;AF=0.500;AN=2;BaseQRankSum=-2.204;DP=7008;ExcessHet=0.0000;FS=0.000;MLEAC=1;MLEAF=0.500;MQ=60.00;MQRankSum=0.676;QD=3.37;ReadPosRankSum=-2.292;SOR=0.703	GT:AD:DP:GQ:PL	0/1:6013,995:7008:99:23617,0,249149
NC_001700.1	1698	.	C	T	23555.64	.	AC=1;AF=0.500;AN=2;BaseQRankSum=-0.071;DP=7032;ExcessHet=0.0000;FS=0.000;MLEAC=1;MLEAF=0.500;MQ=60.00;MQRankSum=-4.298;QD=3.35;ReadPosRankSum=-1.519;SOR=0.699	GT:AD:DP:GQ:PL	0/1:6038,994:7032:99:23563,0,250543
NC_001700.1	1703	.	C	T	22383.64	.	AC=1;AF=0.500;AN=2;BaseQRankSum=-0.916;DP=7053;ExcessHet=0.0000;FS=0.000;MLEAC=1;MLEAF=0.500;MQ=60.00;MQRankSum=-2.687;QD=3.17;ReadPosRankSum=-0.574;SOR=0.676	GT:AD:DP:GQ:PL	0/1:6079,971:7050:99:22391,0,251882
NC_001700.1	1708	.	T	C	226688.64	.	AC=1;AF=0.500;AN=2;BaseQRankSum=2.213;DP=7088;ExcessHet=0.0000;FS=0.000;MLEAC=1;MLEAF=0.500;MQ=60.00;MQRankSum=0.972;QD=32.86;ReadPosRankSum=-0.074;SOR=0.726	GT:AD:DP:GQ:PL	0/1:952,5947:6899:99:226696,0,21795
NC_001700.1	1737	.	A	C	17683.64	.	AC=1;AF=0.500;AN=2;BaseQRankSum=0.167;DP=7019;ExcessHet=0.0000;FS=0.000;MLEAC=1;MLEAF=0.500;MQ=60.00;MQRankSum=0.526;QD=2.59;ReadPosRankSum=0.476;SOR=0.711	GT:AD:DP:GQ:PL	0/1:5892,927:6819:99:17691,0,224012
NC_001700.1	1807	.	A	G	26626.64	.	AC=1;AF=0.500;AN=2;BaseQRankSum=2.116;DP=7142;ExcessHet=0.0000;FS=0.744;MLEAC=1;MLEAF=0.500;MQ=60.00;MQRankSum=-0.001;QD=3.78;ReadPosRankSum=1.417;SOR=0.705	GT:AD:DP:GQ:PL	0/1:5981,1064:7045:99:26634,0,247433
NC_001700.1	1808	.	C	T	27069.64	.	AC=1;AF=0.500;AN=2;BaseQRankSum=2.124;DP=7143;ExcessHet=0.0000;FS=0.744;MLEAC=1;MLEAF=0.500;MQ=60.00;MQRankSum=-0.001;QD=3.82;ReadPosRankSum=1.534;SOR=0.708	GT:AD:DP:GQ:PL	0/1:6002,1076:7078:99:27077,0,248276
NC_001700.1	1812	.	CA	C	148555.60	.	AC=1;AF=0.500;AN=2;BaseQRankSum=1.594;DP=7137;ExcessHet=0.0000;FS=0.720;MLEAC=1;MLEAF=0.500;MQ=60.00;MQRankSum=-0.028;QD=22.08;ReadPosRankSum=0.494;SOR=0.645	GT:AD:DP:GQ:PL	0/1:1099,5629:6728:99:148563,0,28950
NC_001700.1	1813	.	A	*,C	27349.01	.	AC=1,1;AF=0.500,0.500;AN=2;BaseQRankSum=-0.211;DP=7092;ExcessHet=0.0000;FS=0.000;MLEAC=1,1;MLEAF=0.500,0.500;MQ=60.00;MQRankSum=-0.211;QD=4.06;ReadPosRankSum=-0.144;SOR=0.189	GT:AD:DP:GQ:PL	1/2:28,5627,1081:6736:99:195080,43342,27346,166589,0,248211
NC_001700.1	1831	.	T	C	28422.64	.	AC=1;AF=0.500;AN=2;BaseQRankSum=-0.572;DP=7163;ExcessHet=0.0000;FS=0.739;MLEAC=1;MLEAF=0.500;MQ=60.00;MQRankSum=-0.001;QD=3.98;ReadPosRankSum=-0.504;SOR=0.763	GT:AD:DP:GQ:PL	0/1:6039,1110:7149:99:28430,0,250235
NC_001700.1	1833	.	T	C	29085.64	.	AC=1;AF=0.500;AN=2;BaseQRankSum=0.674;DP=7153;ExcessHet=0.0000;FS=0.000;MLEAC=1;MLEAF=0.500;MQ=60.00;MQRankSum=-0.001;QD=4.07;ReadPosRankSum=-0.235;SOR=0.772	GT:AD:DP:GQ:PL	0/1:6028,1125:7153:99:29093,0,249728
NC_001700.1	1848	.	G	GAGAT	26495.60	.	AC=1;AF=0.500;AN=2;BaseQRankSum=-0.408;DP=7077;ExcessHet=0.0000;FS=0.000;MLEAC=1;MLEAF=0.500;MQ=60.00;MQRankSum=-0.001;QD=3.74;ReadPosRankSum=1.299;SOR=0.767	GT:AD:DP:GQ:PL	0/1:6014,1063:7077:99:26503,0,249159
NC_001700.1	1872	.	A	G	24344.64	.	AC=1;AF=0.500;AN=2;BaseQRankSum=-0.240;DP=7080;ExcessHet=0.0000;FS=0.747;MLEAC=1;MLEAF=0.500;MQ=60.00;MQRankSum=0.367;QD=3.48;ReadPosRankSum=0.336;SOR=0.722	GT:AD:DP:GQ:PL	0/1:5960,1027:6987:99:24352,0,242484
NC_001700.1	1910	.	A	G	24894.64	.	AC=1;AF=0.500;AN=2;BaseQRankSum=1.254;DP=7048;ExcessHet=0.0000;FS=0.000;MLEAC=1;MLEAF=0.500;MQ=60.00;MQRankSum=-0.001;QD=3.58;ReadPosRankSum=-2.912;SOR=0.646	GT:AD:DP:GQ:PL	0/1:5928,1031:6959:99:24902,0,243103
NC_001700.1	1921	.	T	G	25291.64	.	AC=1;AF=0.500;AN=2;BaseQRankSum=-0.014;DP=7063;ExcessHet=0.0000;FS=0.000;MLEAC=1;MLEAF=0.500;MQ=60.00;MQRankSum=-0.001;QD=3.63;ReadPosRankSum=-3.218;SOR=0.624	GT:AD:DP:GQ:PL	0/1:5928,1045:6973:99:25299,0,242966
NC_001700.1	1957	.	A	G	21129.64	.	AC=1;AF=0.500;AN=2;BaseQRankSum=0.015;DP=7125;ExcessHet=0.0000;FS=0.000;MLEAC=1;MLEAF=0.500;MQ=60.00;MQRankSum=-0.001;QD=3.06;ReadPosRankSum=-0.633;SOR=0.684	GT:AD:DP:GQ:PL	0/1:5890,1024:6914:99:21137,0,222810
NC_001700.1	1983	.	T	C	25871.64	.	AC=1;AF=0.500;AN=2;BaseQRankSum=3.333;DP=7090;ExcessHet=0.0000;FS=0.000;MLEAC=1;MLEAF=0.500;MQ=60.00;MQRankSum=-0.001;QD=3.71;ReadPosRankSum=2.261;SOR=0.717	GT:AD:DP:GQ:PL	0/1:5931,1046:6977:99:25879,0,244510
NC_001700.1	1987	.	C	T	27169.64	.	AC=1;AF=0.500;AN=2;BaseQRankSum=3.510;DP=7206;ExcessHet=0.0000;FS=0.000;MLEAC=1;MLEAF=0.500;MQ=60.00;MQRankSum=-0.001;QD=3.78;ReadPosRankSum=3.233;SOR=0.720	GT:AD:DP:GQ:PL	0/1:6105,1087:7192:99:27177,0,252519
NC_001700.1	1988	.	A	G	26053.64	.	AC=1;AF=0.500;AN=2;BaseQRankSum=2.444;DP=7057;ExcessHet=0.0000;FS=0.000;MLEAC=1;MLEAF=0.500;MQ=60.00;MQRankSum=-0.001;QD=3.69;ReadPosRankSum=3.069;SOR=0.701	GT:AD:DP:GQ:PL	0/1:6004,1053:7057:99:26061,0,248715
NC_001700.1	2003	.	T	C	220778.64	.	AC=1;AF=0.500;AN=2;BaseQRankSum=2.112;DP=7235;ExcessHet=0.0000;FS=0.000;MLEAC=1;MLEAF=0.500;MQ=60.00;MQRankSum=-0.012;QD=31.51;ReadPosRankSum=-0.574;SOR=0.718	GT:AD:DP:GQ:PL	0/1:1147,5859:7006:99:220786,0,30485
NC_001700.1	2024	.	T	C	27646.64	.	AC=1;AF=0.500;AN=2;BaseQRankSum=-0.982;DP=7106;ExcessHet=0.0000;FS=0.000;MLEAC=1;MLEAF=0.500;MQ=60.00;MQRankSum=-0.001;QD=3.89;ReadPosRankSum=1.859;SOR=0.763	GT:AD:DP:GQ:PL	0/1:6016,1090:7106:99:27654,0,249330
NC_001700.1	2028	.	C	T	27432.64	.	AC=1;AF=0.500;AN=2;BaseQRankSum=-1.132;DP=7145;ExcessHet=0.0000;FS=0.000;MLEAC=1;MLEAF=0.500;MQ=60.00;MQRankSum=-0.001;QD=3.84;ReadPosRankSum=1.657;SOR=0.782	GT:AD:DP:GQ:PL	0/1:6047,1088:7135:99:27440,0,250014
NC_001700.1	2034	.	AT	A	26479.60	.	AC=1;AF=0.500;AN=2;BaseQRankSum=-1.283;DP=7102;ExcessHet=0.0000;FS=0.755;MLEAC=1;MLEAF=0.500;MQ=60.00;MQRankSum=-0.001;QD=3.77;ReadPosRankSum=0.964;SOR=0.796	GT:AD:DP:GQ:PL	0/1:5955,1066:7021:99:26487,0,245216
NC_001700.1	2046	.	G	C	6114.64	.	AC=1;AF=0.500;AN=2;BaseQRankSum=-0.973;DP=7062;ExcessHet=0.0000;FS=0.938;MLEAC=1;MLEAF=0.500;MQ=60.00;MQRankSum=-0.001;QD=0.88;ReadPosRankSum=-1.090;SOR=0.862	GT:AD:DP:GQ:PL	0/1:6305,660:6965:99:6122,0,258597
NC_001700.1	2080	.	T	C	20111.64	.	AC=1;AF=0.500;AN=2;BaseQRankSum=-0.576;DP=7092;ExcessHet=0.0000;FS=1.637;MLEAC=1;MLEAF=0.500;MQ=60.00;MQRankSum=-0.001;QD=2.92;ReadPosRankSum=-1.123;SOR=0.769	GT:AD:DP:GQ:PL	0/1:5897,987:6884:99:20119,0,225886
NC_001700.1	2119	.	A	G	19812.64	.	AC=1;AF=0.500;AN=2;BaseQRankSum=-0.500;DP=7173;ExcessHet=0.0000;FS=0.000;MLEAC=1;MLEAF=0.500;MQ=60.00;MQRankSum=-0.001;QD=2.85;ReadPosRankSum=0.927;SOR=0.656	GT:AD:DP:GQ:PL	0/1:5972,979:6951:99:19820,0,228757
NC_001700.1	2197	.	C	T	19058.64	.	AC=1;AF=0.500;AN=2;BaseQRankSum=-0.154;DP=7192;ExcessHet=0.0000;FS=0.000;MLEAC=1;MLEAF=0.500;MQ=60.00;MQRankSum=-0.001;QD=2.73;ReadPosRankSum=-0.953;SOR=0.723	GT:AD:DP:GQ:PL	0/1:6010,980:6990:99:19066,0,227928
NC_001700.1	2261	.	A	C	17164.64	.	AC=1;AF=0.500;AN=2;BaseQRankSum=0.328;DP=7213;ExcessHet=0.0000;FS=0.000;MLEAC=1;MLEAF=0.500;MQ=60.00;MQRankSum=-0.001;QD=2.45;ReadPosRankSum=-1.400;SOR=0.727	GT:AD:DP:GQ:PL	0/1:6049,943:6992:99:17172,0,226736
NC_001700.1	2365	.	A	AC	22501.60	.	AC=1;AF=0.500;AN=2;BaseQRankSum=-1.049;DP=7090;ExcessHet=0.0000;FS=0.763;MLEAC=1;MLEAF=0.500;MQ=60.00;MQRankSum=-0.001;QD=3.27;ReadPosRankSum=-0.484;SOR=0.846	GT:AD:DP:GQ:PL	0/1:5893,978:6871:99:22509,0,241352
NC_001700.1	2376	.	C	T	23876.64	.	AC=1;AF=0.500;AN=2;BaseQRankSum=0.367;DP=7117;ExcessHet=0.0000;FS=0.766;MLEAC=1;MLEAF=0.500;MQ=60.00;MQRankSum=-0.001;QD=3.35;ReadPosRankSum=0.256;SOR=0.815	GT:AD:DP:GQ:PL	0/1:6106,1011:7117:99:23884,0,252443
NC_001700.1	2396	.	G	A	22220.64	.	AC=1;AF=0.500;AN=2;BaseQRankSum=1.404;DP=7074;ExcessHet=0.0000;FS=0.784;MLEAC=1;MLEAF=0.500;MQ=60.00;MQRankSum=-0.001;QD=3.14;ReadPosRankSum=0.298;SOR=0.868	GT:AD:DP:GQ:PL	0/1:6100,967:7067:99:22228,0,253201
NC_001700.1	2421	.	C	A	20685.64	.	AC=1;AF=0.500;AN=2;BaseQRankSum=1.572;DP=7012;ExcessHet=0.0000;FS=0.797;MLEAC=1;MLEAF=0.500;MQ=60.00;MQRankSum=-0.001;QD=2.95;ReadPosRankSum=0.727;SOR=0.726	GT:AD:DP:GQ:PL	0/1:6082,930:7012:99:20693,0,252397
NC_001700.1	2422	.	C	T	20158.64	.	AC=1;AF=0.500;AN=2;BaseQRankSum=0.536;DP=7010;ExcessHet=0.0000;FS=0.800;MLEAC=1;MLEAF=0.500;MQ=60.00;MQRankSum=-0.001;QD=2.88;ReadPosRankSum=0.953;SOR=0.694	GT:AD:DP:GQ:PL	0/1:6090,919:7009:99:20166,0,252677
NC_001700.1	2437	.	T	C	17765.64	.	AC=1;AF=0.500;AN=2;BaseQRankSum=1.113;DP=6990;ExcessHet=0.0000;FS=0.000;MLEAC=1;MLEAF=0.500;MQ=60.00;MQRankSum=-0.001;QD=2.57;ReadPosRankSum=1.035;SOR=0.679	GT:AD:DP:GQ:PL	0/1:6025,880:6905:99:17773,0,246390
NC_001700.1	2463	.	C	T	9824.64	.	AC=1;AF=0.500;AN=2;BaseQRankSum=-0.170;DP=6965;ExcessHet=0.0000;FS=0.836;MLEAC=1;MLEAF=0.500;MQ=60.00;MQRankSum=-0.001;QD=1.45;ReadPosRankSum=0.325;SOR=0.809	GT:AD:DP:GQ:PL	0/1:5974,815:6789:99:9832,0,225849
NC_001700.1	2521	.	G	A	15028.64	.	AC=1;AF=0.500;AN=2;BaseQRankSum=-0.262;DP=6801;ExcessHet=0.0000;FS=0.000;MLEAC=1;MLEAF=0.500;MQ=60.00;MQRankSum=-0.001;QD=2.24;ReadPosRankSum=-1.802;SOR=0.692	GT:AD:DP:GQ:PL	0/1:5898,799:6697:99:15036,0,240412
NC_001700.1	2533	.	C	CAAAAAAAA	1589.60	.	AC=1;AF=0.500;AN=2;BaseQRankSum=-1.941;DP=6721;ExcessHet=0.0000;FS=0.000;MLEAC=1;MLEAF=0.500;MQ=60.00;MQRankSum=0.000;QD=0.24;ReadPosRankSum=2.460;SOR=0.712	GT:AD:DP:GQ:PL	0/1:5947,769:6716:99:1597,0,245235
NC_001700.1	2539	.	T	A	13120.64	.	AC=1;AF=0.500;AN=2;BaseQRankSum=-1.147;DP=6679;ExcessHet=0.0000;FS=0.000;MLEAC=1;MLEAF=0.500;MQ=60.00;MQRankSum=-0.001;QD=1.97;ReadPosRankSum=-0.300;SOR=0.720	GT:AD:DP:GQ:PL	0/1:5929,742:6671:99:13128,0,245834
NC_001700.1	2558	.	C	T	12033.64	.	AC=1;AF=0.500;AN=2;BaseQRankSum=-2.865;DP=6630;ExcessHet=0.0000;FS=0.000;MLEAC=1;MLEAF=0.500;MQ=60.00;MQRankSum=-0.000;QD=1.84;ReadPosRankSum=-0.356;SOR=0.623	GT:AD:DP:GQ:PL	0/1:5813,718:6531:99:12041,0,237994
NC_001700.1	2601	.	T	C	11225.64	.	AC=1;AF=0.500;AN=2;BaseQRankSum=0.003;DP=6735;ExcessHet=0.0000;FS=0.832;MLEAC=1;MLEAF=0.500;MQ=60.00;MQRankSum=-0.001;QD=1.69;ReadPosRankSum=-1.237;SOR=0.611	GT:AD:DP:GQ:PL	0/1:5898,738:6636:99:11233,0,240346
NC_001700.1	2622	.	T	C	223636.64	.	AC=1;AF=0.500;AN=2;BaseQRankSum=1.434;DP=6843;ExcessHet=0.0000;FS=0.000;MLEAC=1;MLEAF=0.500;MQ=60.00;MQRankSum=-0.017;QD=33.49;ReadPosRankSum=0.664;SOR=0.710	GT:AD:DP:GQ:PL	0/1:820,5858:6678:99:223644,0,15888
NC_001700.1	2685	.	T	C	17071.64	.	AC=1;AF=0.500;AN=2;BaseQRankSum=-3.910;DP=6928;ExcessHet=0.0000;FS=0.770;MLEAC=1;MLEAF=0.500;MQ=59.99;MQRankSum=0.773;QD=2.52;ReadPosRankSum=-1.177;SOR=0.793	GT:AD:DP:GQ:PL	0/1:5841,929:6770:99:17079,0,221788
NC_001700.1	2712	.	T	C	21693.64	.	AC=1;AF=0.500;AN=2;BaseQRankSum=-3.064;DP=6900;ExcessHet=0.0000;FS=0.000;MLEAC=1;MLEAF=0.500;MQ=59.99;MQRankSum=-4.252;QD=3.23;ReadPosRankSum=0.394;SOR=0.676	GT:AD:DP:GQ:PL	0/1:5771,950:6721:99:21701,0,221534
NC_001700.1	2734	.	T	G	22254.64	.	AC=1;AF=0.500;AN=2;BaseQRankSum=-0.752;DP=6918;ExcessHet=0.0000;FS=0.000;MLEAC=1;MLEAF=0.500;MQ=59.99;MQRankSum=0.359;QD=3.27;ReadPosRankSum=0.162;SOR=0.654	GT:AD:DP:GQ:PL	0/1:5846,968:6814:99:22262,0,237689
NC_001700.1	2825	.	C	T	221242.64	.	AC=1;AF=0.500;AN=2;BaseQRankSum=0.557;DP=6986;ExcessHet=0.0000;FS=0.000;MLEAC=1;MLEAF=0.500;MQ=60.00;MQRankSum=-1.153;QD=32.46;ReadPosRankSum=-0.623;SOR=0.631	GT:AD:DP:GQ:PL	0/1:981,5834:6815:99:221250,0,23179
NC_001700.1	2831	.	G	T	240102.64	.	AC=1;AF=0.500;AN=2;BaseQRankSum=1.124;DP=7021;ExcessHet=0.0000;FS=0.000;MLEAC=1;MLEAF=0.500;MQ=60.00;MQRankSum=-0.611;QD=27.78;ReadPosRankSum=-0.234;SOR=0.657	GT:AD:DP:GQ:PL	0/1:976,5881:6857:99:240110,0,20797
NC_001700.1	2969	.	T	G	19728.64	.	AC=1;AF=0.500;AN=2;BaseQRankSum=0.532;DP=6879;ExcessHet=0.0000;FS=0.000;MLEAC=1;MLEAF=0.500;MQ=60.00;MQRankSum=0.542;QD=2.95;ReadPosRankSum=-0.994;SOR=0.731	GT:AD:DP:GQ:PL	0/1:5736,955:6691:99:19736,0,221154
NC_001700.1	3060	.	C	CCT	21751.60	.	AC=1;AF=0.500;AN=2;BaseQRankSum=0.218;DP=7002;ExcessHet=0.0000;FS=0.000;MLEAC=1;MLEAF=0.500;MQ=60.00;MQRankSum=-0.001;QD=3.17;ReadPosRankSum=2.259;SOR=0.752	GT:AD:DP:GQ:PL	0/1:5917,950:6867:99:21759,0,244380
NC_001700.1	3065	.	G	C	20653.64	.	AC=1;AF=0.500;AN=2;BaseQRankSum=2.059;DP=6984;ExcessHet=0.0000;FS=0.790;MLEAC=1;MLEAF=0.500;MQ=60.00;MQRankSum=-0.001;QD=2.96;ReadPosRankSum=4.537;SOR=0.754	GT:AD:DP:GQ:PL	0/1:6057,927:6984:99:20661,0,250936
NC_001700.1	3068	.	C	T	20333.64	.	AC=1;AF=0.500;AN=2;BaseQRankSum=1.427;DP=6952;ExcessHet=0.0000;FS=0.793;MLEAC=1;MLEAF=0.500;MQ=60.00;MQRankSum=-0.001;QD=2.93;ReadPosRankSum=4.797;SOR=0.722	GT:AD:DP:GQ:PL	0/1:6016,919:6935:99:20341,0,249493
NC_001700.1	3069	.	C	T	20040.64	.	AC=1;AF=0.500;AN=2;BaseQRankSum=1.201;DP=6935;ExcessHet=0.0000;FS=0.797;MLEAC=1;MLEAF=0.500;MQ=60.00;MQRankSum=-0.001;QD=2.91;ReadPosRankSum=4.514;SOR=0.729	GT:AD:DP:GQ:PL	0/1:5974,909:6883:99:20048,0,247655
NC_001700.1	3096	.	A	G	15307.64	.	AC=1;AF=0.500;AN=2;BaseQRankSum=1.060;DP=6951;ExcessHet=0.0000;FS=0.802;MLEAC=1;MLEAF=0.500;MQ=60.00;MQRankSum=-0.001;QD=2.26;ReadPosRankSum=0.569;SOR=0.702	GT:AD:DP:GQ:PL	0/1:5883,902:6785:99:15315,0,222154
NC_001700.1	3133	.	T	C	293333.06	.	AC=2;AF=1.00;AN=2;BaseQRankSum=1.204;DP=7037;ExcessHet=0.0000;FS=0.000;MLEAC=2;MLEAF=1.00;MQ=60.00;MQRankSum=-0.739;QD=32.07;ReadPosRankSum=-0.436;SOR=0.751	GT:AD:DP:GQ:PL	1/1:2,6887:6889:99:293347,20647,0
NC_001700.1	3167	.	A	C	21208.64	.	AC=1;AF=0.500;AN=2;BaseQRankSum=0.549;DP=6949;ExcessHet=0.0000;FS=0.000;MLEAC=1;MLEAF=0.500;MQ=60.00;MQRankSum=-0.001;QD=3.10;ReadPosRankSum=1.754;SOR=0.677	GT:AD:DP:GQ:PL	0/1:5907,944:6851:99:21216,0,241986
NC_001700.1	3181	.	C	T	22236.64	.	AC=1;AF=0.500;AN=2;BaseQRankSum=-1.662;DP=6983;ExcessHet=0.0000;FS=0.000;MLEAC=1;MLEAF=0.500;MQ=60.00;MQRankSum=-0.001;QD=3.18;ReadPosRankSum=3.879;SOR=0.731	GT:AD:DP:GQ:PL	0/1:6013,969:6982:99:22244,0,248821
NC_001700.1	3192	.	A	G	20939.64	.	AC=1;AF=0.500;AN=2;BaseQRankSum=2.181;DP=6959;ExcessHet=0.0000;FS=0.000;MLEAC=1;MLEAF=0.500;MQ=60.00;MQRankSum=-0.001;QD=3.05;ReadPosRankSum=4.845;SOR=0.739	GT:AD:DP:GQ:PL	0/1:5917,951:6868:99:20947,0,243065
NC_001700.1	3280	.	T	G	21843.64	.	AC=1;AF=0.500;AN=2;BaseQRankSum=1.978;DP=7176;ExcessHet=0.0000;FS=0.751;MLEAC=1;MLEAF=0.500;MQ=60.00;MQRankSum=0.367;QD=3.12;ReadPosRankSum=-0.059;SOR=0.710	GT:AD:DP:GQ:PL	0/1:5963,1027:6990:99:21851,0,225972
NC_001700.1	3326	.	T	G	24095.64	.	AC=1;AF=0.500;AN=2;BaseQRankSum=4.360;DP=7156;ExcessHet=0.0000;FS=0.000;MLEAC=1;MLEAF=0.500;MQ=60.00;MQRankSum=-0.001;QD=3.41;ReadPosRankSum=0.952;SOR=0.708	GT:AD:DP:GQ:PL	0/1:6060,1010:7070:99:24103,0,250792
NC_001700.1	3328	.	A	G	24304.64	.	AC=1;AF=0.500;AN=2;BaseQRankSum=3.806;DP=7150;ExcessHet=0.0000;FS=0.000;MLEAC=1;MLEAF=0.500;MQ=60.00;MQRankSum=-0.001;QD=3.40;ReadPosRankSum=1.134;SOR=0.701	GT:AD:DP:GQ:PL	0/1:6130,1020:7150:99:24312,0,253217
NC_001700.1	3344	.	A	G	25332.64	.	AC=1;AF=0.500;AN=2;BaseQRankSum=2.621;DP=7158;ExcessHet=0.0000;FS=0.000;MLEAC=1;MLEAF=0.500;MQ=60.00;MQRankSum=-0.001;QD=3.61;ReadPosRankSum=0.166;SOR=0.668	GT:AD:DP:GQ:PL	0/1:5976,1033:7009:99:25340,0,240438
NC_001700.1	3359	.	A	G	25250.64	.	AC=1;AF=0.500;AN=2;BaseQRankSum=2.624;DP=7151;ExcessHet=0.0000;FS=0.000;MLEAC=1;MLEAF=0.500;MQ=60.00;MQRankSum=-0.001;QD=3.53;ReadPosRankSum=-1.160;SOR=0.718	GT:AD:DP:GQ:PL	0/1:6109,1040:7149:99:25258,0,252978
NC_001700.1	3384	.	A	C	24002.64	.	AC=1;AF=0.500;AN=2;BaseQRankSum=0.282;DP=7100;ExcessHet=0.0000;FS=0.000;MLEAC=1;MLEAF=0.500;MQ=60.00;MQRankSum=-0.001;QD=3.38;ReadPosRankSum=-0.690;SOR=0.683	GT:AD:DP:GQ:PL	0/1:6090,1010:7100:99:24010,0,252357
NC_001700.1	3393	.	C	G	23271.64	.	AC=1;AF=0.500;AN=2;BaseQRankSum=2.113;DP=7076;ExcessHet=0.0000;FS=0.000;MLEAC=1;MLEAF=0.500;MQ=60.00;MQRankSum=-0.001;QD=3.34;ReadPosRankSum=-0.226;SOR=0.655	GT:AD:DP:GQ:PL	0/1:5988,988:6976:99:23279,0,247001
NC_001700.1	3459	.	A	G	21220.64	.	AC=1;AF=0.500;AN=2;BaseQRankSum=0.490;DP=7204;ExcessHet=0.0000;FS=0.000;MLEAC=1;MLEAF=0.500;MQ=60.00;MQRankSum=-0.001;QD=3.03;ReadPosRankSum=0.584;SOR=0.706	GT:AD:DP:GQ:PL	0/1:5981,1019:7000:99:21228,0,227412
NC_001700.1	3510	.	C	T	26141.64	.	AC=1;AF=0.500;AN=2;BaseQRankSum=1.297;DP=7254;ExcessHet=0.0000;FS=0.000;MLEAC=1;MLEAF=0.500;MQ=60.00;MQRankSum=-0.001;QD=3.65;ReadPosRankSum=0.089;SOR=0.674	GT:AD:DP:GQ:PL	0/1:6095,1065:7160:99:26149,0,251635
NC_001700.1	3513	.	A	T	26475.64	.	AC=1;AF=0.500;AN=2;BaseQRankSum=2.154;DP=7242;ExcessHet=0.0000;FS=0.000;MLEAC=1;MLEAF=0.500;MQ=60.00;MQRankSum=-0.001;QD=3.66;ReadPosRankSum=0.406;SOR=0.668	GT:AD:DP:GQ:PL	0/1:6165,1077:7242:99:26483,0,254676
NC_001700.1	3520	.	A	G	26106.64	.	AC=1;AF=0.500;AN=2;BaseQRankSum=1.086;DP=7247;ExcessHet=0.0000;FS=0.000;MLEAC=1;MLEAF=0.500;MQ=60.00;MQRankSum=-0.001;QD=3.65;ReadPosRankSum=-0.022;SOR=0.669	GT:AD:DP:GQ:PL	0/1:6085,1065:7150:99:26114,0,250618
NC_001700.1	3566	.	T	C	24984.64	.	AC=1;AF=0.500;AN=2;BaseQRankSum=-0.742;DP=7116;ExcessHet=0.0000;FS=0.000;MLEAC=1;MLEAF=0.500;MQ=60.00;MQRankSum=-0.001;QD=3.56;ReadPosRankSum=1.198;SOR=0.678	GT:AD:DP:GQ:PL	0/1:5980,1047:7027:99:24992,0,246251
NC_001700.1	3568	.	A	G	24981.64	.	AC=1;AF=0.500;AN=2;BaseQRankSum=-0.696;DP=7085;ExcessHet=0.0000;FS=0.000;MLEAC=1;MLEAF=0.500;MQ=60.00;MQRankSum=-0.001;QD=3.55;ReadPosRankSum=1.674;SOR=0.678	GT:AD:DP:GQ:PL	0/1:5981,1047:7028:99:24989,0,246292
NC_001700.1	3596	.	A	G	25637.64	.	AC=1;AF=0.500;AN=2;BaseQRankSum=3.256;DP=7025;ExcessHet=0.0000;FS=0.000;MLEAC=1;MLEAF=0.500;MQ=60.00;MQRankSum=-0.001;QD=3.73;ReadPosRankSum=1.218;SOR=0.717	GT:AD:DP:GQ:PL	0/1:5805,1060:6865:99:25645,0,213052
NC_001700.1	3620	.	T	C	21210.64	.	AC=1;AF=0.500;AN=2;BaseQRankSum=0.529;DP=6866;ExcessHet=0.0000;FS=0.000;MLEAC=1;MLEAF=0.500;MQ=60.00;MQRankSum=-0.001;QD=3.09;ReadPosRankSum=4.285;SOR=0.743	GT:AD:DP:GQ:PL	0/1:5932,933:6865:99:21218,0,245328
NC_001700.1	3624	.	A	G	19749.64	.	AC=1;AF=0.500;AN=2;BaseQRankSum=1.224;DP=6834;ExcessHet=0.0000;FS=0.000;MLEAC=1;MLEAF=0.500;MQ=60.00;MQRankSum=-0.001;QD=2.92;ReadPosRankSum=5.339;SOR=0.740	GT:AD:DP:GQ:PL	0/1:5870,892:6762:99:19757,0,242450
NC_001700.1	3629	.	T	C	12758.64	.	AC=1;AF=0.500;AN=2;BaseQRankSum=0.129;DP=6790;ExcessHet=0.0000;FS=0.000;MLEAC=1;MLEAF=0.500;MQ=60.00;MQRankSum=-0.001;QD=1.88;ReadPosRankSum=8.328;SOR=0.756	GT:AD:DP:GQ:PL	0/1:5996,778:6774:99:12766,0,248939
NC_001700.1	3653	.	T	G	9434.64	.	AC=1;AF=0.500;AN=2;BaseQRankSum=1.610;DP=6639;ExcessHet=0.0000;FS=0.000;MLEAC=1;MLEAF=0.500;MQ=60.00;MQRankSum=-0.000;QD=1.44;ReadPosRankSum=7.945;SOR=0.737	GT:AD:DP:GQ:PL	0/1:5895,655:6550:99:9442,0,243513
NC_001700.1	3659	.	A	C	8122.64	.	AC=1;AF=0.500;AN=2;BaseQRankSum=2.553;DP=6612;ExcessHet=0.0000;FS=0.000;MLEAC=1;MLEAF=0.500;MQ=60.00;MQRankSum=-0.000;QD=1.23;ReadPosRankSum=6.180;SOR=0.723	GT:AD:DP:GQ:PL	0/1:5974,628:6602:99:8130,0,248332
NC_001700.1	3678	.	C	T	2590.64	.	AC=1;AF=0.500;AN=2;BaseQRankSum=1.195;DP=6476;ExcessHet=0.0000;FS=0.000;MLEAC=1;MLEAF=0.500;MQ=60.00;MQRankSum=-0.000;QD=0.40;ReadPosRankSum=0.650;SOR=0.736	GT:AD:DP:GQ:PL	0/1:5981,492:6473:99:2598,0,249152
NC_001700.1	3683	.	C	T	2014.64	.	AC=1;AF=0.500;AN=2;BaseQRankSum=0.777;DP=6473;ExcessHet=0.0000;FS=0.000;MLEAC=1;MLEAF=0.500;MQ=60.00;MQRankSum=-0.000;QD=0.32;ReadPosRankSum=-1.184;SOR=0.759	GT:AD:DP:GQ:PL	0/1:5862,469:6331:99:2022,0,225575
NC_001700.1	3713	.	C	T	247293.64	.	AC=1;AF=0.500;AN=2;BaseQRankSum=-0.072;DP=7253;ExcessHet=0.0000;FS=0.000;MLEAC=1;MLEAF=0.500;MQ=60.00;MQRankSum=-0.023;QD=34.53;ReadPosRankSum=2.027;SOR=0.738	GT:AD:DP:GQ:PL	0/1:1093,6068:7161:99:247301,0,27490
NC_001700.1	3716	.	C	T	28698.64	.	AC=1;AF=0.500;AN=2;BaseQRankSum=-1.895;DP=7255;ExcessHet=0.0000;FS=0.000;MLEAC=1;MLEAF=0.500;MQ=60.00;MQRankSum=-0.001;QD=4.06;ReadPosRankSum=-2.317;SOR=0.646	GT:AD:DP:GQ:PL	0/1:5963,1113:7076:99:28706,0,228388
NC_001700.1	3729	.	G	A	254731.64	.	AC=1;AF=0.500;AN=2;BaseQRankSum=1.649;DP=7262;ExcessHet=0.0000;FS=0.000;MLEAC=1;MLEAF=0.500;MQ=60.00;MQRankSum=-0.007;QD=31.34;ReadPosRankSum=1.788;SOR=0.761	GT:AD:DP:GQ:PL	0/1:1101,6161:7262:99:254739,0,27686
NC_001700.1	3737	.	A	G	230515.64	.	AC=1;AF=0.500;AN=2;BaseQRankSum=1.489;DP=7229;ExcessHet=0.0000;FS=0.000;MLEAC=1;MLEAF=0.500;MQ=60.00;MQRankSum=-0.021;QD=32.54;ReadPosRankSum=0.818;SOR=0.769	GT:AD:DP:GQ:PL	0/1:1094,5991:7085:99:230523,0,27879
NC_001700.1	3747	.	C	T	26563.64	.	AC=1;AF=0.500;AN=2;BaseQRankSum=1.419;DP=7215;ExcessHet=0.0000;FS=0.728;MLEAC=1;MLEAF=0.500;MQ=60.00;MQRankSum=-0.001;QD=3.68;ReadPosRankSum=0.543;SOR=0.622	GT:AD:DP:GQ:PL	0/1:6141,1073:7214:99:26571,0,254552
NC_001700.1	3752	.	T	C	26265.64	.	AC=1;AF=0.500;AN=2;BaseQRankSum=0.726;DP=7223;ExcessHet=0.0000;FS=0.749;MLEAC=1;MLEAF=0.500;MQ=60.00;MQRankSum=-0.001;QD=3.64;ReadPosRankSum=0.736;SOR=0.618	GT:AD:DP:GQ:PL	0/1:6156,1067:7223:99:26273,0,255278
NC_001700.1	3767	.	T	C	26280.64	.	AC=1;AF=0.500;AN=2;BaseQRankSum=-1.021;DP=7188;ExcessHet=0.0000;FS=0.000;MLEAC=1;MLEAF=0.500;MQ=60.00;MQRankSum=-0.001;QD=3.66;ReadPosRankSum=0.950;SOR=0.661	GT:AD:DP:GQ:PL	0/1:6123,1065:7188:99:26288,0,253898
NC_001700.1	3782	.	T	C	26535.64	.	AC=1;AF=0.500;AN=2;BaseQRankSum=-0.509;DP=7193;ExcessHet=0.0000;FS=0.000;MLEAC=1;MLEAF=0.500;MQ=60.00;MQRankSum=-0.001;QD=3.69;ReadPosRankSum=1.451;SOR=0.686	GT:AD:DP:GQ:PL	0/1:6122,1071:7193:99:26543,0,253838
NC_001700.1	3791	.	G	A	25818.64	.	AC=1;AF=0.500;AN=2;BaseQRankSum=0.020;DP=7207;ExcessHet=0.0000;FS=0.000;MLEAC=1;MLEAF=0.500;MQ=60.00;MQRankSum=-0.001;QD=3.58;ReadPosRankSum=1.341;SOR=0.723	GT:AD:DP:GQ:PL	0/1:6151,1056:7207:99:25826,0,255101
NC_001700.1	3806	.	T	C	26034.64	.	AC=1;AF=0.500;AN=2;BaseQRankSum=0.893;DP=7155;ExcessHet=0.0000;FS=0.000;MLEAC=1;MLEAF=0.500;MQ=60.00;MQRankSum=-0.001;QD=3.64;ReadPosRankSum=0.194;SOR=0.757	GT:AD:DP:GQ:PL	0/1:6095,1059:7154:99:26042,0,252406
NC_001700.1	3830	.	C	T	23443.64	.	AC=1;AF=0.500;AN=2;BaseQRankSum=-0.345;DP=7170;ExcessHet=0.0000;FS=0.751;MLEAC=1;MLEAF=0.500;MQ=60.00;MQRankSum=-0.001;QD=3.32;ReadPosRankSum=0.394;SOR=0.764	GT:AD:DP:GQ:PL	0/1:6053,1013:7066:99:23451,0,245732
NC_001700.1	3896	.	G	A	22414.64	.	AC=1;AF=0.500;AN=2;BaseQRankSum=-0.617;DP=7090;ExcessHet=0.0000;FS=0.775;MLEAC=1;MLEAF=0.500;MQ=60.00;MQRankSum=-0.001;QD=3.20;ReadPosRankSum=-0.747;SOR=0.747	GT:AD:DP:GQ:PL	0/1:6021,981:7002:99:22422,0,246109
NC_001700.1	3914	.	G	A	23186.64	.	AC=1;AF=0.500;AN=2;BaseQRankSum=0.954;DP=7154;ExcessHet=0.0000;FS=0.000;MLEAC=1;MLEAF=0.500;MQ=60.00;MQRankSum=-0.001;QD=3.24;ReadPosRankSum=0.715;SOR=0.743	GT:AD:DP:GQ:PL	0/1:6155,996:7151:99:23194,0,254747
NC_001700.1	3921	.	C	T	23282.64	.	AC=1;AF=0.500;AN=2;BaseQRankSum=0.165;DP=7152;ExcessHet=0.0000;FS=0.000;MLEAC=1;MLEAF=0.500;MQ=60.00;MQRankSum=-0.001;QD=3.26;ReadPosRankSum=1.238;SOR=0.762	GT:AD:DP:GQ:PL	0/1:6156,996:7152:99:23290,0,255484
NC_001700.1	3929	.	G	A	23705.64	.	AC=1;AF=0.500;AN=2;BaseQRankSum=-1.248;DP=7153;ExcessHet=0.0000;FS=0.000;MLEAC=1;MLEAF=0.500;MQ=60.00;MQRankSum=-0.001;QD=3.39;ReadPosRankSum=1.490;SOR=0.764	GT:AD:DP:GQ:PL	0/1:5996,996:6992:99:23713,0,230752
NC_001700.1	3932	.	A	G	22305.64	.	AC=1;AF=0.500;AN=2;BaseQRankSum=-0.506;DP=7149;ExcessHet=0.0000;FS=0.000;MLEAC=1;MLEAF=0.500;MQ=60.00;MQRankSum=-0.001;QD=3.13;ReadPosRankSum=1.754;SOR=0.778	GT:AD:DP:GQ:PL	0/1:6161,976:7137:99:22313,0,255762
NC_001700.1	3941	.	A	T	242997.64	.	AC=1;AF=0.500;AN=2;BaseQRankSum=0.816;DP=7154;ExcessHet=0.0000;FS=0.000;MLEAC=1;MLEAF=0.500;MQ=60.00;MQRankSum=-0.032;QD=34.34;ReadPosRankSum=-0.209;SOR=0.686	GT:AD:DP:GQ:PL	0/1:1018,6058:7076:99:243005,0,24478
NC_001700.1	3947	.	A	G	23556.64	.	AC=1;AF=0.500;AN=2;BaseQRankSum=1.799;DP=7166;ExcessHet=0.0000;FS=0.767;MLEAC=1;MLEAF=0.500;MQ=60.00;MQRankSum=-0.001;QD=3.29;ReadPosRankSum=0.560;SOR=0.662	GT:AD:DP:GQ:PL	0/1:6163,1003:7166:99:23564,0,255764
NC_001700.1	3950	.	T	C	23709.64	.	AC=1;AF=0.500;AN=2;BaseQRankSum=1.134;DP=7175;ExcessHet=0.0000;FS=0.000;MLEAC=1;MLEAF=0.500;MQ=60.00;MQRankSum=-0.001;QD=3.30;ReadPosRankSum=1.073;SOR=0.661	GT:AD:DP:GQ:PL	0/1:6168,1007:7175:99:23717,0,255962
NC_001700.1	3953	.	T	C	23598.64	.	AC=1;AF=0.500;AN=2;BaseQRankSum=1.199;DP=7137;ExcessHet=0.0000;FS=0.000;MLEAC=1;MLEAF=0.500;MQ=60.00;MQRankSum=-0.001;QD=3.31;ReadPosRankSum=1.003;SOR=0.667	GT:AD:DP:GQ:PL	0/1:6135,1002:7137:99:23606,0,254591
NC_001700.1	3974	.	A	G	23939.64	.	AC=1;AF=0.500;AN=2;BaseQRankSum=2.927;DP=7132;ExcessHet=0.0000;FS=0.748;MLEAC=1;MLEAF=0.500;MQ=60.00;MQRankSum=-0.001;QD=3.36;ReadPosRankSum=0.238;SOR=0.641	GT:AD:DP:GQ:PL	0/1:6121,1011:7132:99:23947,0,253561
NC_001700.1	3995	.	C	T	241773.64	.	AC=1;AF=0.500;AN=2;BaseQRankSum=-0.048;DP=7149;ExcessHet=0.0000;FS=0.000;MLEAC=1;MLEAF=0.500;MQ=60.00;MQRankSum=-0.022;QD=34.28;ReadPosRankSum=2.006;SOR=0.702	GT:AD:DP:GQ:PL	0/1:1027,6026:7053:99:241781,0,24095
NC_001700.1	4029	.	A	G	24202.64	.	AC=1;AF=0.500;AN=2;BaseQRankSum=1.200;DP=7213;ExcessHet=0.0000;FS=0.000;MLEAC=1;MLEAF=0.500;MQ=60.00;MQRankSum=-0.001;QD=3.39;ReadPosRankSum=0.112;SOR=0.734	GT:AD:DP:GQ:PL	0/1:6109,1021:7130:99:24210,0,250416
NC_001700.1	4040	.	T	C	24916.64	.	AC=1;AF=0.500;AN=2;BaseQRankSum=-0.569;DP=7236;ExcessHet=0.0000;FS=0.751;MLEAC=1;MLEAF=0.500;MQ=60.00;MQRankSum=-2.460;QD=3.44;ReadPosRankSum=0.153;SOR=0.750	GT:AD:DP:GQ:PL	0/1:6197,1039:7236:99:24924,0,256321
NC_001700.1	4061	.	T	C	23502.64	.	AC=1;AF=0.500;AN=2;BaseQRankSum=-1.863;DP=7139;ExcessHet=0.0000;FS=0.000;MLEAC=1;MLEAF=0.500;MQ=60.00;MQRankSum=0.353;QD=3.30;ReadPosRankSum=1.961;SOR=0.756	GT:AD:DP:GQ:PL	0/1:6115,1017:7132:99:23510,0,253257
NC_001700.1	4085	.	C	T	22972.64	.	AC=1;AF=0.500;AN=2;BaseQRankSum=1.583;DP=7089;ExcessHet=0.0000;FS=0.767;MLEAC=1;MLEAF=0.500;MQ=60.00;MQRankSum=-2.503;QD=3.33;ReadPosRankSum=1.211;SOR=0.754	GT:AD:DP:GQ:PL	0/1:5923,984:6907:99:22980,0,223927
NC_001700.1	4113	.	A	G	22390.64	.	AC=1;AF=0.500;AN=2;BaseQRankSum=2.554;DP=7077;ExcessHet=0.0000;FS=0.000;MLEAC=1;MLEAF=0.500;MQ=60.00;MQRankSum=0.353;QD=3.21;ReadPosRankSum=-0.798;SOR=0.620	GT:AD:DP:GQ:PL	0/1:6007,974:6981:99:22398,0,245955
NC_001700.1	4124	.	ATATATATGAC	A	20455.60	.	AC=1;AF=0.500;AN=2;BaseQRankSum=3.973;DP=7445;ExcessHet=0.0000;FS=0.000;MLEAC=1;MLEAF=0.500;MQ=59.99;MQRankSum=0.633;QD=2.75;ReadPosRankSum=-0.051;SOR=0.621	GT:AD:DP:GQ:PL	0/1:6490,955:7445:99:20463,0,268830
NC_001700.1	4130	.	A	*,G	243709.04	.	AC=1,1;AF=0.500,0.500;AN=2;BaseQRankSum=0.086;DP=7052;ExcessHet=0.0000;FS=0.000;MLEAC=1,1;MLEAF=0.500,0.500;MQ=59.99;MQRankSum=47.524;QD=34.91;ReadPosRankSum=-0.006;SOR=0.208	GT:AD:DP:GQ:PL	1/2:4,940,6037:6981:99:281103,243719,253536,39054,0,21026
NC_001700.1	4142	.	T	C	21847.64	.	AC=1;AF=0.500;AN=2;BaseQRankSum=3.524;DP=7081;ExcessHet=0.0000;FS=0.783;MLEAC=1;MLEAF=0.500;MQ=59.99;MQRankSum=-0.001;QD=3.09;ReadPosRankSum=-1.064;SOR=0.629	GT:AD:DP:GQ:PL	0/1:6117,959:7076:99:21855,0,253965
NC_001700.1	4154	.	C	T	19345.64	.	AC=1;AF=0.500;AN=2;BaseQRankSum=3.403;DP=7030;ExcessHet=0.0000;FS=0.000;MLEAC=1;MLEAF=0.500;MQ=59.99;MQRankSum=0.512;QD=2.75;ReadPosRankSum=0.740;SOR=0.600	GT:AD:DP:GQ:PL	0/1:6125,900:7025:99:19353,0,254450
NC_001700.1	4160	.	C	T	16428.64	.	AC=1;AF=0.500;AN=2;BaseQRankSum=3.487;DP=7057;ExcessHet=0.0000;FS=0.809;MLEAC=1;MLEAF=0.500;MQ=59.99;MQRankSum=-1.141;QD=2.33;ReadPosRankSum=1.359;SOR=0.622	GT:AD:DP:GQ:PL	0/1:6183,865:7048:99:16436,0,256700
NC_001700.1	4161	.	A	G	18592.64	.	AC=1;AF=0.500;AN=2;BaseQRankSum=-1.460;DP=7064;ExcessHet=0.0000;FS=0.809;MLEAC=1;MLEAF=0.500;MQ=59.99;MQRankSum=0.627;QD=2.63;ReadPosRankSum=1.446;SOR=0.608	GT:AD:DP:GQ:PL	0/1:6176,888:7064:99:18600,0,255982
NC_001700.1	4163	.	A	G	18390.64	.	AC=1;AF=0.500;AN=2;BaseQRankSum=2.824;DP=7030;ExcessHet=0.0000;FS=0.809;MLEAC=1;MLEAF=0.500;MQ=59.99;MQRankSum=0.627;QD=2.64;ReadPosRankSum=1.270;SOR=0.613	GT:AD:DP:GQ:PL	0/1:6091,877:6968:99:18398,0,252421
NC_001700.1	4196	.	C	T	314273.06	.	AC=2;AF=1.00;AN=2;BaseQRankSum=-1.204;DP=7018;ExcessHet=0.0000;FS=0.000;MLEAC=2;MLEAF=1.00;MQ=59.99;MQRankSum=10.789;QD=32.89;ReadPosRankSum=0.762;SOR=0.472	GT:AD:DP:GQ:PL	1/1:10,7002:7012:99:314287,20692,0
NC_001700.1	4226	.	A	G	15458.64	.	AC=1;AF=0.500;AN=2;BaseQRankSum=2.463;DP=7009;ExcessHet=0.0000;FS=0.000;MLEAC=1;MLEAF=0.500;MQ=60.00;MQRankSum=0.328;QD=2.26;ReadPosRankSum=-2.871;SOR=0.728	GT:AD:DP:GQ:PL	0/1:5972,858:6830:99:15466,0,227643
NC_001700.1	4248	.	G	A	310411.06	.	AC=2;AF=1.00;AN=2;DP=6980;ExcessHet=0.0000;FS=0.000;MLEAC=2;MLEAF=1.00;MQ=60.00;QD=29.95;SOR=0.775	GT:AD:DP:GQ:PL	1/1:0,6980:6980:99:310425,21008,0
NC_001700.1	4256	.	A	C	15618.64	.	AC=1;AF=0.500;AN=2;BaseQRankSum=2.839;DP=6973;ExcessHet=0.0000;FS=0.803;MLEAC=1;MLEAF=0.500;MQ=60.00;MQRankSum=-0.001;QD=2.30;ReadPosRankSum=0.038;SOR=0.835	GT:AD:DP:GQ:PL	0/1:5923,866:6789:99:15626,0,225041
NC_001700.1	4282	.	T	C	19101.64	.	AC=1;AF=0.500;AN=2;BaseQRankSum=3.236;DP=6871;ExcessHet=0.0000;FS=0.781;MLEAC=1;MLEAF=0.500;MQ=60.00;MQRankSum=-0.001;QD=2.81;ReadPosRankSum=2.618;SOR=0.819	GT:AD:DP:GQ:PL	0/1:5897,891:6788:99:19109,0,239862
NC_001700.1	4301	.	C	T	20755.64	.	AC=1;AF=0.500;AN=2;BaseQRankSum=3.116;DP=6867;ExcessHet=0.0000;FS=0.000;MLEAC=1;MLEAF=0.500;MQ=60.00;MQRankSum=-0.001;QD=3.02;ReadPosRankSum=2.404;SOR=0.776	GT:AD:DP:GQ:PL	0/1:5943,921:6864:99:20763,0,246272
NC_001700.1	4316	.	A	G	23559.64	.	AC=1;AF=0.500;AN=2;BaseQRankSum=1.477;DP=6866;ExcessHet=0.0000;FS=0.000;MLEAC=1;MLEAF=0.500;MQ=59.99;MQRankSum=-2.940;QD=3.43;ReadPosRankSum=-0.679;SOR=0.741	GT:AD:DP:GQ:PL	0/1:5883,983:6866:99:23567,0,244067
NC_001700.1	4332	.	A	C	23379.64	.	AC=1;AF=0.500;AN=2;BaseQRankSum=1.128;DP=6896;ExcessHet=0.0000;FS=0.000;MLEAC=1;MLEAF=0.500;MQ=59.99;MQRankSum=1.206;QD=3.39;ReadPosRankSum=-0.985;SOR=0.710	GT:AD:DP:GQ:PL	0/1:5915,981:6896:99:23387,0,245417
NC_001700.1	4338	.	T	C	22329.64	.	AC=1;AF=0.500;AN=2;BaseQRankSum=3.910;DP=6856;ExcessHet=0.0000;FS=0.000;MLEAC=1;MLEAF=0.500;MQ=59.98;MQRankSum=1.258;QD=3.26;ReadPosRankSum=0.605;SOR=0.700	GT:AD:DP:GQ:PL	0/1:5901,955:6856:99:22337,0,244907
NC_001700.1	4350	.	T	G	18925.64	.	AC=1;AF=0.500;AN=2;BaseQRankSum=3.184;DP=6806;ExcessHet=0.0000;FS=0.000;MLEAC=1;MLEAF=0.500;MQ=59.98;MQRankSum=1.260;QD=2.78;ReadPosRankSum=3.685;SOR=0.708	GT:AD:DP:GQ:PL	0/1:5930,876:6806:99:18933,0,246363
NC_001700.1	4355	.	C	T	18322.64	.	AC=1;AF=0.500;AN=2;BaseQRankSum=2.705;DP=7030;ExcessHet=0.0000;FS=0.000;MLEAC=1;MLEAF=0.500;MQ=59.98;MQRankSum=0.919;QD=2.76;ReadPosRankSum=4.808;SOR=0.708	GT:AD:DP:GQ:PL	0/1:5779,852:6631:99:18330,0,219426
NC_001700.1	4361	.	T	TTC	5490.60	.	AC=1;AF=0.500;AN=2;BaseQRankSum=3.091;DP=6778;ExcessHet=0.0000;FS=0.000;MLEAC=1;MLEAF=0.500;MQ=59.98;MQRankSum=-0.000;QD=0.81;ReadPosRankSum=4.830;SOR=0.733	GT:AD:DP:GQ:PL	0/1:6158,587:6745:99:5498,0,256424
NC_001700.1	4363	.	A	C	15646.64	.	AC=1;AF=0.500;AN=2;BaseQRankSum=3.297;DP=6759;ExcessHet=0.0000;FS=0.000;MLEAC=1;MLEAF=0.500;MQ=59.98;MQRankSum=1.200;QD=2.31;ReadPosRankSum=7.393;SOR=0.757	GT:AD:DP:GQ:PL	0/1:5959,800:6759:99:15654,0,247809
NC_001700.1	4373	.	G	A	280256.06	.	AC=2;AF=1.00;AN=2;BaseQRankSum=1.001;DP=6648;ExcessHet=0.0000;FS=0.000;MLEAC=2;MLEAF=1.00;MQ=59.98;MQRankSum=-10.746;QD=31.79;ReadPosRankSum=-2.309;SOR=0.153	GT:AD:DP:GQ:PL	1/1:2,6579:6581:99:280270,19723,0
NC_001700.1	4385	.	T	C	9807.64	.	AC=1;AF=0.500;AN=2;BaseQRankSum=2.513;DP=6601;ExcessHet=0.0000;FS=0.000;MLEAC=1;MLEAF=0.500;MQ=59.98;MQRankSum=-9.013;QD=1.49;ReadPosRankSum=8.290;SOR=0.774	GT:AD:DP:GQ:PL	0/1:5932,659:6591:99:9815,0,247100
NC_001700.1	4403	.	C	T	4699.64	.	AC=1;AF=0.500;AN=2;BaseQRankSum=2.050;DP=6494;ExcessHet=0.0000;FS=0.000;MLEAC=1;MLEAF=0.500;MQ=59.98;MQRankSum=-1.940;QD=0.72;ReadPosRankSum=3.145;SOR=0.764	GT:AD:DP:GQ:PL	0/1:5955,539:6494:99:4707,0,248427
NC_001700.1	4406	.	T	G	3845.64	.	AC=1;AF=0.500;AN=2;BaseQRankSum=1.039;DP=6477;ExcessHet=0.0000;FS=0.000;MLEAC=1;MLEAF=0.500;MQ=59.98;MQRankSum=0.773;QD=0.59;ReadPosRankSum=2.202;SOR=0.793	GT:AD:DP:GQ:PL	0/1:5946,518:6464:99:3853,0,247788
NC_001700.1	4417	.	C	T	1057.64	.	AC=1;AF=0.500;AN=2;BaseQRankSum=-0.824;DP=6401;ExcessHet=0.0000;FS=0.000;MLEAC=1;MLEAF=0.500;MQ=59.98;MQRankSum=-10.272;QD=0.17;ReadPosRankSum=-2.250;SOR=0.869	GT:AD:DP:GQ:PL	0/1:5868,446:6314:99:1065,0,243035
NC_001700.1	4479	.	C	T	4496.64	.	AC=1;AF=0.500;AN=2;BaseQRankSum=2.684;DP=6419;ExcessHet=0.0000;FS=1.006;MLEAC=1;MLEAF=0.500;MQ=60.00;MQRankSum=-3.349;QD=0.71;ReadPosRankSum=-0.121;SOR=0.810	GT:AD:DP:GQ:PL	0/1:5812,524:6336:99:4504,0,241246
NC_001700.1	4481	.	A	G	4488.64	.	AC=1;AF=0.500;AN=2;BaseQRankSum=2.050;DP=6430;ExcessHet=0.0000;FS=1.006;MLEAC=1;MLEAF=0.500;MQ=60.00;MQRankSum=-3.358;QD=0.70;ReadPosRankSum=1.655;SOR=0.806	GT:AD:DP:GQ:PL	0/1:5900,530:6430:99:4496,0,244952
NC_001700.1	4493	.	T	C	8146.64	.	AC=1;AF=0.500;AN=2;BaseQRankSum=3.154;DP=6485;ExcessHet=0.0000;FS=2.049;MLEAC=1;MLEAF=0.500;MQ=60.00;MQRankSum=-3.109;QD=1.26;ReadPosRankSum=7.114;SOR=0.783	GT:AD:DP:GQ:PL	0/1:5870,615:6485:99:8154,0,244628
NC_001700.1	4496	.	G	A	9103.64	.	AC=1;AF=0.500;AN=2;BaseQRankSum=2.382;DP=6496;ExcessHet=0.0000;FS=0.911;MLEAC=1;MLEAF=0.500;MQ=60.00;MQRankSum=-3.052;QD=1.40;ReadPosRankSum=8.058;SOR=0.784	GT:AD:DP:GQ:PL	0/1:5859,637:6496:99:9111,0,244100
NC_001700.1	4512	.	C	T	14199.64	.	AC=1;AF=0.500;AN=2;BaseQRankSum=2.565;DP=6567;ExcessHet=0.0000;FS=1.826;MLEAC=1;MLEAF=0.500;MQ=60.00;MQRankSum=-2.793;QD=2.16;ReadPosRankSum=9.000;SOR=0.807	GT:AD:DP:GQ:PL	0/1:5812,755:6567:99:14207,0,241772
NC_001700.1	4518	.	A	C	15456.64	.	AC=1;AF=0.500;AN=2;BaseQRankSum=1.504;DP=6613;ExcessHet=0.0000;FS=0.823;MLEAC=1;MLEAF=0.500;MQ=60.00;MQRankSum=-2.741;QD=2.34;ReadPosRankSum=9.513;SOR=0.757	GT:AD:DP:GQ:PL	0/1:5827,786:6613:99:15464,0,242309
NC_001700.1	4523	.	A	G	17581.64	.	AC=1;AF=0.500;AN=2;BaseQRankSum=1.503;DP=6631;ExcessHet=0.0000;FS=0.796;MLEAC=1;MLEAF=0.500;MQ=60.00;MQRankSum=-2.638;QD=2.71;ReadPosRankSum=8.770;SOR=0.748	GT:AD:DP:GQ:PL	0/1:5672,826:6498:99:17589,0,215419
NC_001700.1	4526	.	T	C	17664.64	.	AC=1;AF=0.500;AN=2;BaseQRankSum=1.353;DP=6612;ExcessHet=0.0000;FS=0.796;MLEAC=1;MLEAF=0.500;MQ=60.00;MQRankSum=-2.648;QD=2.67;ReadPosRankSum=8.615;SOR=0.752	GT:AD:DP:GQ:PL	0/1:5777,835:6612:99:17672,0,240062
NC_001700.1	4532	.	C	A	19644.64	.	AC=1;AF=0.500;AN=2;BaseQRankSum=0.510;DP=6628;ExcessHet=0.0000;FS=0.800;MLEAC=1;MLEAF=0.500;MQ=60.00;MQRankSum=-2.608;QD=2.96;ReadPosRankSum=7.321;SOR=0.714	GT:AD:DP:GQ:PL	0/1:5747,880:6627:99:19652,0,238667
NC_001700.1	4553	.	C	T	222387.64	.	AC=1;AF=0.500;AN=2;BaseQRankSum=3.696;DP=6750;ExcessHet=0.0000;FS=0.728;MLEAC=1;MLEAF=0.500;MQ=60.00;MQRankSum=1.001;QD=33.38;ReadPosRankSum=0.756;SOR=0.765	GT:AD:DP:GQ:PL	0/1:1020,5643:6663:99:222395,0,25778
NC_001700.1	4568	.	A	G	26699.64	.	AC=1;AF=0.500;AN=2;BaseQRankSum=-3.298;DP=6788;ExcessHet=0.0000;FS=0.000;MLEAC=1;MLEAF=0.500;MQ=60.00;MQRankSum=-2.360;QD=3.98;ReadPosRankSum=-2.496;SOR=0.653	GT:AD:DP:GQ:PL	0/1:5645,1056:6701:99:26707,0,230664
NC_001700.1	4643	.	T	C	14795.64	.	AC=1;AF=0.500;AN=2;BaseQRankSum=2.561;DP=6593;ExcessHet=0.0000;FS=0.793;MLEAC=1;MLEAF=0.500;MQ=60.00;MQRankSum=0.363;QD=2.30;ReadPosRankSum=7.490;SOR=0.718	GT:AD:DP:GQ:PL	0/1:5623,816:6439:99:14803,0,212248
NC_001700.1	4646	.	C	T	290252.06	.	AC=2;AF=1.00;AN=2;DP=6590;ExcessHet=0.0000;FS=0.000;MLEAC=2;MLEAF=1.00;MQ=60.00;QD=36.51;SOR=0.712	GT:AD:DP:GQ:PL	1/1:0,6589:6589:99:290266,19824,0
NC_001700.1	4678	.	A	G	5173.64	.	AC=1;AF=0.500;AN=2;BaseQRankSum=-1.379;DP=6380;ExcessHet=0.0000;FS=0.000;MLEAC=1;MLEAF=0.500;MQ=60.00;MQRankSum=-3.113;QD=0.83;ReadPosRankSum=2.903;SOR=0.770	GT:AD:DP:GQ:PL	0/1:5664,591:6255:99:5181,0,214277
NC_001700.1	4743	.	A	C	27497.64	.	AC=1;AF=0.500;AN=2;BaseQRankSum=-7.711;DP=6893;ExcessHet=0.0000;FS=0.723;MLEAC=1;MLEAF=0.500;MQ=60.00;MQRankSum=-0.001;QD=4.03;ReadPosRankSum=-0.376;SOR=0.709	GT:AD:DP:GQ:PL	0/1:5740,1082:6822:99:27505,0,236769
NC_001700.1	4746	.	C	G	28508.64	.	AC=1;AF=0.500;AN=2;BaseQRankSum=-9.367;DP=6914;ExcessHet=0.0000;FS=0.723;MLEAC=1;MLEAF=0.500;MQ=60.00;MQRankSum=-0.001;QD=4.17;ReadPosRankSum=-1.293;SOR=0.702	GT:AD:DP:GQ:PL	0/1:5743,1094:6837:99:28516,0,234130
NC_001700.1	4761	.	T	C	28923.64	.	AC=1;AF=0.500;AN=2;BaseQRankSum=-0.173;DP=6908;ExcessHet=0.0000;FS=0.000;MLEAC=1;MLEAF=0.500;MQ=60.00;MQRankSum=-0.001;QD=4.19;ReadPosRankSum=-2.543;SOR=0.772	GT:AD:DP:GQ:PL	0/1:5803,1105:6908:99:28931,0,240095
NC_001700.1	4763	.	T	C	231716.64	.	AC=1;AF=0.500;AN=2;BaseQRankSum=0.906;DP=6907;ExcessHet=0.0000;FS=0.000;MLEAC=1;MLEAF=0.500;MQ=60.00;MQRankSum=-0.028;QD=33.98;ReadPosRankSum=3.200;SOR=0.616	GT:AD:DP:GQ:PL	0/1:1104,5716:6820:99:231724,0,29153
NC_001700.1	4776	.	T	G	27692.64	.	AC=1;AF=0.500;AN=2;BaseQRankSum=-0.149;DP=6766;ExcessHet=0.0000;FS=0.000;MLEAC=1;MLEAF=0.500;MQ=60.00;MQRankSum=-0.000;QD=4.09;ReadPosRankSum=-2.447;SOR=0.723	GT:AD:DP:GQ:PL	0/1:5696,1068:6764:99:27700,0,235872
NC_001700.1	4786	.	C	A	274081.06	.	AC=2;AF=1.00;AN=2;BaseQRankSum=3.714;DP=6757;ExcessHet=0.0000;FS=0.000;MLEAC=2;MLEAF=1.00;MQ=60.00;MQRankSum=-0.197;QD=31.35;ReadPosRankSum=2.173;SOR=0.694	GT:AD:DP:GQ:PL	1/1:2,6600:6602:99:274095,19826,0
NC_001700.1	4792	.	T	C	170175.04	.	AC=1;AF=0.500;AN=2;BaseQRankSum=-3.395;DP=6752;ExcessHet=0.0000;FS=0.000;MLEAC=1;MLEAF=0.500;MQ=60.00;MQRankSum=-0.002;QD=25.51;ReadPosRankSum=3.014;SOR=0.673	GT:AD:DP:GQ:PL	0/1:1049,5621:6670:99:230007,0,27130
NC_001700.1	4795	.	C	T	26785.64	.	AC=1;AF=0.500;AN=2;BaseQRankSum=2.750;DP=6751;ExcessHet=0.0000;FS=0.000;MLEAC=1;MLEAF=0.500;MQ=60.00;MQRankSum=-0.001;QD=3.97;ReadPosRankSum=-1.386;SOR=0.706	GT:AD:DP:GQ:PL	0/1:5704,1047:6751:99:26793,0,236351
NC_001700.1	4804	.	T	C	26431.64	.	AC=1;AF=0.500;AN=2;BaseQRankSum=2.297;DP=6631;ExcessHet=0.0000;FS=0.000;MLEAC=1;MLEAF=0.500;MQ=60.00;MQRankSum=-0.000;QD=4.01;ReadPosRankSum=-0.525;SOR=0.684	GT:AD:DP:GQ:PL	0/1:5570,1029:6599:99:26439,0,230554
NC_001700.1	4805	.	A	G	26169.64	.	AC=1;AF=0.500;AN=2;BaseQRankSum=3.502;DP=6630;ExcessHet=0.0000;FS=0.000;MLEAC=1;MLEAF=0.500;MQ=60.00;MQRankSum=-0.000;QD=3.99;ReadPosRankSum=-0.720;SOR=0.687	GT:AD:DP:GQ:PL	0/1:5531,1020:6551:99:26177,0,228945
NC_001700.1	4843	.	G	A	26395.64	.	AC=1;AF=0.500;AN=2;BaseQRankSum=1.539;DP=6776;ExcessHet=0.0000;FS=0.719;MLEAC=1;MLEAF=0.500;MQ=60.00;MQRankSum=-0.001;QD=3.94;ReadPosRankSum=1.273;SOR=0.717	GT:AD:DP:GQ:PL	0/1:5653,1050:6703:99:26403,0,230263
NC_001700.1	4861	.	T	C	26568.64	.	AC=1;AF=0.500;AN=2;BaseQRankSum=1.954;DP=6737;ExcessHet=0.0000;FS=0.739;MLEAC=1;MLEAF=0.500;MQ=60.00;MQRankSum=-0.001;QD=3.94;ReadPosRankSum=2.234;SOR=0.789	GT:AD:DP:GQ:PL	0/1:5693,1044:6737:99:26576,0,235493
NC_001700.1	4862	.	C	A	26382.64	.	AC=1;AF=0.500;AN=2;BaseQRankSum=1.862;DP=6723;ExcessHet=0.0000;FS=0.739;MLEAC=1;MLEAF=0.500;MQ=60.00;MQRankSum=-0.001;QD=3.92;ReadPosRankSum=1.981;SOR=0.786	GT:AD:DP:GQ:PL	0/1:5685,1038:6723:99:26390,0,235465
NC_001700.1	4879	.	T	G	25716.64	.	AC=1;AF=0.500;AN=2;BaseQRankSum=0.892;DP=6631;ExcessHet=0.0000;FS=0.726;MLEAC=1;MLEAF=0.500;MQ=60.00;MQRankSum=-0.000;QD=3.88;ReadPosRankSum=1.504;SOR=0.710	GT:AD:DP:GQ:PL	0/1:5613,1015:6628:99:25724,0,232597
NC_001700.1	4885	.	G	A	25050.64	.	AC=1;AF=0.500;AN=2;BaseQRankSum=-1.441;DP=6580;ExcessHet=0.0000;FS=0.744;MLEAC=1;MLEAF=0.500;MQ=60.00;MQRankSum=-0.000;QD=3.81;ReadPosRankSum=0.764;SOR=0.744	GT:AD:DP:GQ:PL	0/1:5583,997:6580:99:25058,0,231071
NC_001700.1	4906	.	C	T	22062.64	.	AC=1;AF=0.500;AN=2;BaseQRankSum=-2.101;DP=6474;ExcessHet=0.0000;FS=0.764;MLEAC=1;MLEAF=0.500;MQ=60.00;MQRankSum=-0.000;QD=3.44;ReadPosRankSum=1.877;SOR=0.766	GT:AD:DP:GQ:PL	0/1:5489,919:6408:99:22070,0,223522
NC_001700.1	4914	.	T	TAA	14212.60	.	AC=1;AF=0.500;AN=2;BaseQRankSum=-2.872;DP=6450;ExcessHet=0.0000;FS=0.000;MLEAC=1;MLEAF=0.500;MQ=60.00;MQRankSum=-0.000;QD=2.24;ReadPosRankSum=4.202;SOR=0.735	GT:AD:DP:GQ:PL	0/1:5557,799:6356:99:14220,0,230605
NC_001700.1	4915	.	G	A	18691.64	.	AC=1;AF=0.500;AN=2;BaseQRankSum=-1.671;DP=6477;ExcessHet=0.0000;FS=0.767;MLEAC=1;MLEAF=0.500;MQ=60.00;MQRankSum=-0.000;QD=2.93;ReadPosRankSum=0.160;SOR=0.799	GT:AD:DP:GQ:PL	0/1:5525,855:6380:99:18699,0,228983
NC_001700.1	4973	.	G	A	273805.06	.	AC=2;AF=1.00;AN=2;DP=6277;ExcessHet=0.0000;FS=0.000;MLEAC=2;MLEAF=1.00;MQ=60.00;QD=28.60;SOR=0.700	GT:AD:DP:GQ:PL	1/1:0,6197:6197:99:273819,18648,0
NC_001700.1	4997	.	T	G	259628.06	.	AC=2;AF=1.00;AN=2;BaseQRankSum=1.644;DP=6430;ExcessHet=0.0000;FS=0.000;MLEAC=2;MLEAF=1.00;MQ=60.00;MQRankSum=-0.003;QD=27.57;ReadPosRankSum=0.470;SOR=0.283	GT:AD:DP:GQ:PL	1/1:9,6250:6259:99:259642,18515,0
NC_001700.1	5005	.	T	C	8320.64	.	AC=1;AF=0.500;AN=2;BaseQRankSum=0.991;DP=6500;ExcessHet=0.0000;FS=0.000;MLEAC=1;MLEAF=0.500;MQ=60.00;MQRankSum=-0.000;QD=1.30;ReadPosRankSum=8.969;SOR=0.821	GT:AD:DP:GQ:PL	0/1:5752,637:6389:99:8328,0,235070
NC_001700.1	5023	.	G	A	15000.64	.	AC=1;AF=0.500;AN=2;BaseQRankSum=3.584;DP=6651;ExcessHet=0.0000;FS=0.853;MLEAC=1;MLEAF=0.500;MQ=60.00;MQRankSum=-0.000;QD=2.30;ReadPosRankSum=10.016;SOR=0.868	GT:AD:DP:GQ:PL	0/1:5746,769:6515:99:15008,0,231350
NC_001700.1	5032	.	G	A	16863.64	.	AC=1;AF=0.500;AN=2;BaseQRankSum=2.501;DP=6744;ExcessHet=0.0000;FS=0.819;MLEAC=1;MLEAF=0.500;MQ=60.00;MQRankSum=-0.001;QD=2.50;ReadPosRankSum=9.221;SOR=0.845	GT:AD:DP:GQ:PL	0/1:5918,826:6744:99:16871,0,245322
NC_001700.1	5035	.	C	T	218719.64	.	AC=1;AF=0.500;AN=2;BaseQRankSum=-1.036;DP=6751;ExcessHet=0.0000;FS=0.819;MLEAC=1;MLEAF=0.500;MQ=60.00;MQRankSum=-0.000;QD=33.14;ReadPosRankSum=-8.817;SOR=0.577	GT:AD:DP:GQ:PL	0/1:846,5753:6599:99:218727,0,18164
NC_001700.1	5036	.	G	A	17791.64	.	AC=1;AF=0.500;AN=2;BaseQRankSum=1.983;DP=6749;ExcessHet=0.0000;FS=0.819;MLEAC=1;MLEAF=0.500;MQ=60.00;MQRankSum=-0.001;QD=2.64;ReadPosRankSum=8.922;SOR=0.832	GT:AD:DP:GQ:PL	0/1:5902,847:6749:99:17799,0,245274
NC_001700.1	5039	.	C	T	18805.64	.	AC=1;AF=0.500;AN=2;BaseQRankSum=1.860;DP=6756;ExcessHet=0.0000;FS=1.743;MLEAC=1;MLEAF=0.500;MQ=60.00;MQRankSum=-0.001;QD=2.78;ReadPosRankSum=7.862;SOR=0.832	GT:AD:DP:GQ:PL	0/1:5886,870:6756:99:18813,0,244533
NC_001700.1	5053	.	T	C	22974.64	.	AC=1;AF=0.500;AN=2;BaseQRankSum=-0.006;DP=6866;ExcessHet=0.0000;FS=0.763;MLEAC=1;MLEAF=0.500;MQ=60.00;MQRankSum=-0.001;QD=3.35;ReadPosRankSum=2.789;SOR=0.838	GT:AD:DP:GQ:PL	0/1:5896,970:6866:99:22982,0,244647
NC_001700.1	5065	.	A	G	26555.64	.	AC=1;AF=0.500;AN=2;BaseQRankSum=-1.204;DP=6913;ExcessHet=0.0000;FS=0.741;MLEAC=1;MLEAF=0.500;MQ=60.00;MQRankSum=-0.001;QD=3.84;ReadPosRankSum=-2.389;SOR=0.756	GT:AD:DP:GQ:PL	0/1:5857,1055:6912:99:26563,0,241924
NC_001700.1	5074	.	A	G	26141.64	.	AC=1;AF=0.500;AN=2;BaseQRankSum=-1.308;DP=6969;ExcessHet=0.0000;FS=0.747;MLEAC=1;MLEAF=0.500;MQ=60.00;MQRankSum=-0.001;QD=3.80;ReadPosRankSum=-3.243;SOR=0.733	GT:AD:DP:GQ:PL	0/1:5827,1052:6879:99:26149,0,239353
NC_001700.1	5115	.	A	G	24342.64	.	AC=1;AF=0.500;AN=2;BaseQRankSum=3.386;DP=6961;ExcessHet=0.0000;FS=0.740;MLEAC=1;MLEAF=0.500;MQ=60.00;MQRankSum=-0.001;QD=3.54;ReadPosRankSum=0.165;SOR=0.742	GT:AD:DP:GQ:PL	0/1:5860,1007:6867:99:24350,0,241474
NC_001700.1	5120	.	T	G	24443.64	.	AC=1;AF=0.500;AN=2;BaseQRankSum=4.254;DP=6926;ExcessHet=0.0000;FS=0.000;MLEAC=1;MLEAF=0.500;MQ=60.00;MQRankSum=-0.001;QD=3.53;ReadPosRankSum=0.733;SOR=0.761	GT:AD:DP:GQ:PL	0/1:5915,1011:6926:99:24451,0,244785
NC_001700.1	5125	.	A	G	23162.64	.	AC=1;AF=0.500;AN=2;BaseQRankSum=4.026;DP=6886;ExcessHet=0.0000;FS=0.000;MLEAC=1;MLEAF=0.500;MQ=60.00;MQRankSum=-0.001;QD=3.36;ReadPosRankSum=2.191;SOR=0.747	GT:AD:DP:GQ:PL	0/1:5907,979:6886:99:23170,0,244474
NC_001700.1	5134	.	T	C	221011.64	.	AC=1;AF=0.500;AN=2;BaseQRankSum=-1.701;DP=6933;ExcessHet=0.0000;FS=0.000;MLEAC=1;MLEAF=0.500;MQ=60.00;MQRankSum=-0.015;QD=32.57;ReadPosRankSum=-6.080;SOR=0.677	GT:AD:DP:GQ:PL	0/1:926,5860:6786:99:221019,0,21124
NC_001700.1	5177	.	T	G	23098.64	.	AC=1;AF=0.500;AN=2;BaseQRankSum=0.980;DP=6850;ExcessHet=0.0000;FS=0.764;MLEAC=1;MLEAF=0.500;MQ=60.00;MQRankSum=-0.001;QD=3.42;ReadPosRankSum=0.982;SOR=0.750	GT:AD:DP:GQ:PL	0/1:5773,979:6752:99:23106,0,236910
NC_001700.1	5180	.	C	CA	23046.60	.	AC=1;AF=0.500;AN=2;BaseQRankSum=0.898;DP=6812;ExcessHet=0.0000;FS=0.764;MLEAC=1;MLEAF=0.500;MQ=60.00;MQRankSum=-0.001;QD=3.38;ReadPosRankSum=1.069;SOR=0.754	GT:AD:DP:GQ:PL	0/1:5826,986:6812:99:23054,0,239329
NC_001700.1	5188	.	T	C	21609.64	.	AC=1;AF=0.500;AN=2;BaseQRankSum=1.848;DP=6799;ExcessHet=0.0000;FS=1.630;MLEAC=1;MLEAF=0.500;MQ=60.00;MQRankSum=-0.001;QD=3.21;ReadPosRankSum=1.014;SOR=0.775	GT:AD:DP:GQ:PL	0/1:5779,963:6742:99:21617,0,237225
NC_001700.1	5224	.	C	T	21243.64	.	AC=1;AF=0.500;AN=2;BaseQRankSum=2.543;DP=6763;ExcessHet=0.0000;FS=1.649;MLEAC=1;MLEAF=0.500;MQ=60.00;MQRankSum=0.532;QD=3.18;ReadPosRankSum=0.234;SOR=0.606	GT:AD:DP:GQ:PL	0/1:5755,929:6684:99:21251,0,237668
NC_001700.1	5227	.	T	C	21839.64	.	AC=1;AF=0.500;AN=2;BaseQRankSum=3.011;DP=6748;ExcessHet=0.0000;FS=0.756;MLEAC=1;MLEAF=0.500;MQ=60.00;MQRankSum=-3.537;QD=3.24;ReadPosRankSum=-0.047;SOR=0.600	GT:AD:DP:GQ:PL	0/1:5801,946:6747:99:21847,0,239789
NC_001700.1	5230	.	C	T	21735.64	.	AC=1;AF=0.500;AN=2;BaseQRankSum=-0.097;DP=6707;ExcessHet=0.0000;FS=0.756;MLEAC=1;MLEAF=0.500;MQ=60.00;MQRankSum=-3.527;QD=3.27;ReadPosRankSum=-0.870;SOR=0.597	GT:AD:DP:GQ:PL	0/1:5704,936:6640:99:21743,0,235896
NC_001700.1	5257	.	C	T	18307.64	.	AC=1;AF=0.500;AN=2;BaseQRankSum=-1.167;DP=6796;ExcessHet=0.0000;FS=0.000;MLEAC=1;MLEAF=0.500;MQ=60.00;MQRankSum=0.641;QD=2.72;ReadPosRankSum=2.556;SOR=0.669	GT:AD:DP:GQ:PL	0/1:5845,875:6720:99:18315,0,239585
NC_001700.1	5270	.	A	G	21887.64	.	AC=1;AF=0.500;AN=2;BaseQRankSum=-0.096;DP=6829;ExcessHet=0.0000;FS=0.000;MLEAC=1;MLEAF=0.500;MQ=60.00;MQRankSum=0.674;QD=3.21;ReadPosRankSum=-0.616;SOR=0.669	GT:AD:DP:GQ:PL	0/1:5866,963:6829:99:21895,0,242617
NC_001700.1	5290	.	A	C	23008.64	.	AC=1;AF=0.500;AN=2;BaseQRankSum=-2.475;DP=6825;ExcessHet=0.0000;FS=0.000;MLEAC=1;MLEAF=0.500;MQ=59.99;MQRankSum=-0.001;QD=3.42;ReadPosRankSum=-0.846;SOR=0.710	GT:AD:DP:GQ:PL	0/1:5755,978:6733:99:23016,0,234272
NC_001700.1	5320	.	A	G	20850.64	.	AC=1;AF=0.500;AN=2;BaseQRankSum=0.844;DP=6778;ExcessHet=0.0000;FS=0.758;MLEAC=1;MLEAF=0.500;MQ=60.00;MQRankSum=-0.000;QD=3.16;ReadPosRankSum=1.351;SOR=0.815	GT:AD:DP:GQ:PL	0/1:5616,978:6594:99:20858,0,214054
NC_001700.1	5350	.	G	A	296161.06	.	AC=2;AF=1.00;AN=2;BaseQRankSum=1.154;DP=6837;ExcessHet=0.0000;FS=0.000;MLEAC=2;MLEAF=1.00;MQ=60.00;MQRankSum=-0.948;QD=28.06;ReadPosRankSum=1.038;SOR=0.226	GT:AD:DP:GQ:PL	1/1:1,6756:6757:99:296175,20310,0
NC_001700.1	5360	.	A	C	23394.64	.	AC=1;AF=0.500;AN=2;BaseQRankSum=-0.440;DP=6810;ExcessHet=0.0000;FS=1.630;MLEAC=1;MLEAF=0.500;MQ=60.00;MQRankSum=-0.001;QD=3.49;ReadPosRankSum=1.528;SOR=0.781	GT:AD:DP:GQ:PL	0/1:5730,979:6709:99:23402,0,233633
NC_001700.1	5377	.	A	G	24082.64	.	AC=1;AF=0.500;AN=2;BaseQRankSum=-0.117;DP=6707;ExcessHet=0.0000;FS=0.752;MLEAC=1;MLEAF=0.500;MQ=60.00;MQRankSum=-0.001;QD=3.62;ReadPosRankSum=-1.562;SOR=0.732	GT:AD:DP:GQ:PL	0/1:5667,991:6658:99:24090,0,231046
NC_001700.1	5404	.	T	C	215224.64	.	AC=1;AF=0.500;AN=2;BaseQRankSum=0.089;DP=6660;ExcessHet=0.0000;FS=1.622;MLEAC=1;MLEAF=0.500;MQ=60.00;MQRankSum=-0.000;QD=33.12;ReadPosRankSum=2.646;SOR=0.812	GT:AD:DP:GQ:PL	0/1:984,5515:6499:99:215232,0,23684
NC_001700.1	5428	.	C	T	21955.64	.	AC=1;AF=0.500;AN=2;BaseQRankSum=2.947;DP=6530;ExcessHet=0.0000;FS=0.000;MLEAC=1;MLEAF=0.500;MQ=60.00;MQRankSum=-0.000;QD=3.36;ReadPosRankSum=0.685;SOR=0.637	GT:AD:DP:GQ:PL	0/1:5604,925:6529:99:21963,0,232269
NC_001700.1	5437	.	T	C	20245.64	.	AC=1;AF=0.500;AN=2;BaseQRankSum=5.809;DP=6502;ExcessHet=0.0000;FS=0.000;MLEAC=1;MLEAF=0.500;MQ=60.00;MQRankSum=-0.000;QD=3.11;ReadPosRankSum=3.245;SOR=0.679	GT:AD:DP:GQ:PL	0/1:5617,885:6502:99:20253,0,233187
NC_001700.1	5443	.	C	T	18658.64	.	AC=1;AF=0.500;AN=2;BaseQRankSum=5.630;DP=6491;ExcessHet=0.0000;FS=0.000;MLEAC=1;MLEAF=0.500;MQ=60.00;MQRankSum=-0.000;QD=2.87;ReadPosRankSum=5.754;SOR=0.717	GT:AD:DP:GQ:PL	0/1:5642,849:6491:99:18666,0,234345
NC_001700.1	5445	.	A	G	18220.64	.	AC=1;AF=0.500;AN=2;BaseQRankSum=6.788;DP=6457;ExcessHet=0.0000;FS=0.000;MLEAC=1;MLEAF=0.500;MQ=60.00;MQRankSum=-0.000;QD=2.82;ReadPosRankSum=6.076;SOR=0.730	GT:AD:DP:GQ:PL	0/1:5620,837:6457:99:18228,0,233457
NC_001700.1	5455	.	A	C	16550.64	.	AC=1;AF=0.500;AN=2;BaseQRankSum=5.189;DP=6444;ExcessHet=0.0000;FS=0.819;MLEAC=1;MLEAF=0.500;MQ=60.00;MQRankSum=-0.000;QD=2.57;ReadPosRankSum=6.700;SOR=0.766	GT:AD:DP:GQ:PL	0/1:5645,799:6444:99:16558,0,234596
NC_001700.1	5462	.	G	T	15164.64	.	AC=1;AF=0.500;AN=2;BaseQRankSum=6.552;DP=6426;ExcessHet=0.0000;FS=0.830;MLEAC=1;MLEAF=0.500;MQ=60.00;MQRankSum=-0.000;QD=2.36;ReadPosRankSum=7.133;SOR=0.715	GT:AD:DP:GQ:PL	0/1:5659,767:6426:99:15172,0,234787
NC_001700.1	5470	.	A	G	14307.64	.	AC=1;AF=0.500;AN=2;BaseQRankSum=4.880;DP=6415;ExcessHet=0.0000;FS=0.834;MLEAC=1;MLEAF=0.500;MQ=60.00;MQRankSum=-0.000;QD=2.25;ReadPosRankSum=6.116;SOR=0.727	GT:AD:DP:GQ:PL	0/1:5606,745:6351:99:14315,0,230790
NC_001700.1	5524	.	A	G	27228.64	.	AC=1;AF=0.500;AN=2;BaseQRankSum=4.043;DP=6378;ExcessHet=0.0000;FS=4.815;MLEAC=1;MLEAF=0.500;MQ=59.99;MQRankSum=-0.891;QD=4.28;ReadPosRankSum=-0.605;SOR=0.712	GT:AD:DP:GQ:PL	0/1:5334,1032:6366:99:27236,0,220868
NC_001700.1	5525	.	A	G	27292.64	.	AC=1;AF=0.500;AN=2;BaseQRankSum=3.997;DP=6379;ExcessHet=0.0000;FS=4.815;MLEAC=1;MLEAF=0.500;MQ=59.99;MQRankSum=-0.493;QD=4.28;ReadPosRankSum=-0.696;SOR=0.712	GT:AD:DP:GQ:PL	0/1:5341,1034:6375:99:27300,0,221155
NC_001700.1	5533	.	G	A	26231.64	.	AC=1;AF=0.500;AN=2;BaseQRankSum=3.749;DP=6397;ExcessHet=0.0000;FS=4.834;MLEAC=1;MLEAF=0.500;MQ=59.99;MQRankSum=-6.898;QD=4.10;ReadPosRankSum=0.934;SOR=0.693	GT:AD:DP:GQ:PL	0/1:5386,1011:6397:99:26239,0,223105
NC_001700.1	5535	.	G	A	26250.64	.	AC=1;AF=0.500;AN=2;BaseQRankSum=5.362;DP=6364;ExcessHet=0.0000;FS=4.806;MLEAC=1;MLEAF=0.500;MQ=59.99;MQRankSum=-0.521;QD=4.15;ReadPosRankSum=1.511;SOR=0.695	GT:AD:DP:GQ:PL	0/1:5315,1006:6321:99:26258,0,209992
NC_001700.1	5536	.	A	G	26064.64	.	AC=1;AF=0.500;AN=2;BaseQRankSum=1.526;DP=6341;ExcessHet=0.0000;FS=4.806;MLEAC=1;MLEAF=0.500;MQ=59.99;MQRankSum=-3.270;QD=4.12;ReadPosRankSum=0.922;SOR=0.705	GT:AD:DP:GQ:PL	0/1:5330,1003:6333:99:26072,0,220787
NC_001700.1	5554	.	C	T	26901.64	.	AC=1;AF=0.500;AN=2;BaseQRankSum=-1.847;DP=6315;ExcessHet=0.0000;FS=2.546;MLEAC=1;MLEAF=0.500;MQ=59.99;MQRankSum=-6.809;QD=4.32;ReadPosRankSum=-1.092;SOR=0.591	GT:AD:DP:GQ:PL	0/1:5215,1015:6230:99:26909,0,207126
NC_001700.1	5557	.	A	G	25836.64	.	AC=1;AF=0.500;AN=2;BaseQRankSum=-2.376;DP=6311;ExcessHet=0.0000;FS=3.657;MLEAC=1;MLEAF=0.500;MQ=59.99;MQRankSum=-3.275;QD=4.10;ReadPosRankSum=-0.736;SOR=0.656	GT:AD:DP:GQ:PL	0/1:5308,996:6304:99:25844,0,219884
NC_001700.1	5563	.	C	T	25526.64	.	AC=1;AF=0.500;AN=2;BaseQRankSum=-2.571;DP=6347;ExcessHet=0.0000;FS=3.631;MLEAC=1;MLEAF=0.500;MQ=59.99;MQRankSum=-0.549;QD=4.02;ReadPosRankSum=-0.520;SOR=0.646	GT:AD:DP:GQ:PL	0/1:5355,992:6347:99:25534,0,221869
NC_001700.1	5578	.	C	T	216938.64	.	AC=1;AF=0.500;AN=2;BaseQRankSum=2.609;DP=6371;ExcessHet=0.0000;FS=1.569;MLEAC=1;MLEAF=0.500;MQ=59.99;MQRankSum=0.531;QD=34.48;ReadPosRankSum=0.331;SOR=0.777	GT:AD:DP:GQ:PL	0/1:989,5303:6292:99:216946,0,25569
NC_001700.1	5584	.	A	G	24691.64	.	AC=1;AF=0.500;AN=2;BaseQRankSum=-0.247;DP=6418;ExcessHet=0.0000;FS=0.739;MLEAC=1;MLEAF=0.500;MQ=59.99;MQRankSum=-0.411;QD=3.90;ReadPosRankSum=0.090;SOR=0.618	GT:AD:DP:GQ:PL	0/1:5358,972:6330:99:24699,0,209521
NC_001700.1	5588	.	T	C	24716.64	.	AC=1;AF=0.500;AN=2;BaseQRankSum=-1.228;DP=6437;ExcessHet=0.0000;FS=0.000;MLEAC=1;MLEAF=0.500;MQ=59.99;MQRankSum=-7.415;QD=3.84;ReadPosRankSum=0.270;SOR=0.624	GT:AD:DP:GQ:PL	0/1:5457,980:6437:99:24724,0,226160
NC_001700.1	5590	.	G	A	282585.06	.	AC=2;AF=1.00;AN=2;BaseQRankSum=1.619;DP=6445;ExcessHet=0.0000;FS=0.000;MLEAC=2;MLEAF=1.00;MQ=59.99;MQRankSum=-14.927;QD=30.11;ReadPosRankSum=1.229;SOR=0.249	GT:AD:DP:GQ:PL	1/1:1,6361:6362:99:282599,19122,0
NC_001700.1	5595	.	A	C	25142.64	.	AC=1;AF=0.500;AN=2;BaseQRankSum=-2.469;DP=6430;ExcessHet=0.0000;FS=0.000;MLEAC=1;MLEAF=0.500;MQ=59.99;MQRankSum=-0.409;QD=3.91;ReadPosRankSum=-1.092;SOR=0.665	GT:AD:DP:GQ:PL	0/1:5441,989:6430:99:25150,0,225490
NC_001700.1	5603	.	T	A	25285.64	.	AC=1;AF=0.500;AN=2;BaseQRankSum=-3.002;DP=6457;ExcessHet=0.0000;FS=0.000;MLEAC=1;MLEAF=0.500;MQ=59.99;MQRankSum=-7.361;QD=3.92;ReadPosRankSum=-2.013;SOR=0.722	GT:AD:DP:GQ:PL	0/1:5463,994:6457:99:25293,0,226341
NC_001700.1	5614	.	G	A	25473.64	.	AC=1;AF=0.500;AN=2;BaseQRankSum=-4.036;DP=6517;ExcessHet=0.0000;FS=1.592;MLEAC=1;MLEAF=0.500;MQ=59.99;MQRankSum=-7.392;QD=3.96;ReadPosRankSum=-0.848;SOR=0.712	GT:AD:DP:GQ:PL	0/1:5433,997:6430:99:25481,0,209319
NC_001700.1	5621	.	T	C	25383.64	.	AC=1;AF=0.500;AN=2;BaseQRankSum=-1.170;DP=6574;ExcessHet=0.0000;FS=1.592;MLEAC=1;MLEAF=0.500;MQ=59.98;MQRankSum=-0.420;QD=3.86;ReadPosRankSum=-0.520;SOR=0.675	GT:AD:DP:GQ:PL	0/1:5570,1004:6574:99:25391,0,230861
NC_001700.1	5631	.	T	C	26010.64	.	AC=1;AF=0.500;AN=2;BaseQRankSum=-0.883;DP=6605;ExcessHet=0.0000;FS=2.580;MLEAC=1;MLEAF=0.500;MQ=59.99;MQRankSum=-0.568;QD=3.94;ReadPosRankSum=-0.745;SOR=0.631	GT:AD:DP:GQ:PL	0/1:5585,1020:6605:99:26018,0,231443
NC_001700.1	5644	.	C	T	26655.64	.	AC=1;AF=0.500;AN=2;BaseQRankSum=-0.721;DP=6681;ExcessHet=0.0000;FS=2.546;MLEAC=1;MLEAF=0.500;MQ=59.99;MQRankSum=-6.128;QD=4.08;ReadPosRankSum=-0.280;SOR=0.614	GT:AD:DP:GQ:PL	0/1:5504,1029:6533:99:26663,0,209477
NC_001700.1	5649	.	T	C	25922.64	.	AC=1;AF=0.500;AN=2;BaseQRankSum=1.496;DP=6679;ExcessHet=0.0000;FS=2.620;MLEAC=1;MLEAF=0.500;MQ=59.99;MQRankSum=-0.992;QD=3.88;ReadPosRankSum=-0.240;SOR=0.615	GT:AD:DP:GQ:PL	0/1:5656,1023:6679:99:25930,0,234415
NC_001700.1	5652	.	A	C	26173.64	.	AC=1;AF=0.500;AN=2;BaseQRankSum=1.708;DP=6682;ExcessHet=0.0000;FS=3.673;MLEAC=1;MLEAF=0.500;MQ=59.99;MQRankSum=-3.346;QD=3.92;ReadPosRankSum=-0.599;SOR=0.615	GT:AD:DP:GQ:PL	0/1:5647,1030:6677:99:26181,0,233734
NC_001700.1	5677	.	C	T	25207.64	.	AC=1;AF=0.500;AN=2;BaseQRankSum=0.239;DP=6892;ExcessHet=0.0000;FS=2.620;MLEAC=1;MLEAF=0.500;MQ=60.00;MQRankSum=0.824;QD=3.70;ReadPosRankSum=1.403;SOR=0.625	GT:AD:DP:GQ:PL	0/1:5777,1038:6815:99:25215,0,234048
NC_001700.1	5741	.	A	G	7197.64	.	AC=1;AF=0.500;AN=2;BaseQRankSum=1.809;DP=6538;ExcessHet=0.0000;FS=0.000;MLEAC=1;MLEAF=0.500;MQ=60.00;MQRankSum=-0.000;QD=1.11;ReadPosRankSum=6.137;SOR=0.659	GT:AD:DP:GQ:PL	0/1:5864,592:6456:99:7205,0,243859
NC_001700.1	5742	.	A	G	7494.64	.	AC=1;AF=0.500;AN=2;BaseQRankSum=2.076;DP=6546;ExcessHet=0.0000;FS=0.000;MLEAC=1;MLEAF=0.500;MQ=60.00;MQRankSum=-0.000;QD=1.15;ReadPosRankSum=6.543;SOR=0.656	GT:AD:DP:GQ:PL	0/1:5899,604:6503:99:7502,0,245338
NC_001700.1	5758	.	A	G	10601.64	.	AC=1;AF=0.500;AN=2;BaseQRankSum=2.932;DP=6753;ExcessHet=0.0000;FS=0.000;MLEAC=1;MLEAF=0.500;MQ=60.00;MQRankSum=-0.001;QD=1.57;ReadPosRankSum=9.005;SOR=0.715	GT:AD:DP:GQ:PL	0/1:6042,697:6739:99:10609,0,251584
NC_001700.1	5770	.	T	C	15355.64	.	AC=1;AF=0.500;AN=2;BaseQRankSum=2.500;DP=6830;ExcessHet=0.0000;FS=0.000;MLEAC=1;MLEAF=0.500;MQ=60.00;MQRankSum=-0.001;QD=2.27;ReadPosRankSum=8.031;SOR=0.762	GT:AD:DP:GQ:PL	0/1:5959,793:6752:99:15363,0,247059
NC_001700.1	5772	.	T	C	15716.64	.	AC=1;AF=0.500;AN=2;BaseQRankSum=2.589;DP=6841;ExcessHet=0.0000;FS=0.000;MLEAC=1;MLEAF=0.500;MQ=60.00;MQRankSum=-0.001;QD=2.30;ReadPosRankSum=7.651;SOR=0.758	GT:AD:DP:GQ:PL	0/1:6034,807:6841:99:15724,0,250254
NC_001700.1	5777	.	T	C	16748.64	.	AC=1;AF=0.500;AN=2;BaseQRankSum=3.020;DP=6871;ExcessHet=0.0000;FS=0.000;MLEAC=1;MLEAF=0.500;MQ=60.00;MQRankSum=-0.001;QD=2.44;ReadPosRankSum=6.714;SOR=0.752	GT:AD:DP:GQ:PL	0/1:6039,832:6871:99:16756,0,251072
NC_001700.1	5797	.	C	T	21451.64	.	AC=1;AF=0.500;AN=2;BaseQRankSum=-1.224;DP=7027;ExcessHet=0.0000;FS=0.000;MLEAC=1;MLEAF=0.500;MQ=60.00;MQRankSum=-0.001;QD=3.05;ReadPosRankSum=1.539;SOR=0.735	GT:AD:DP:GQ:PL	0/1:6078,949:7027:99:21459,0,252192
NC_001700.1	5798	.	G	A	22675.64	.	AC=1;AF=0.500;AN=2;BaseQRankSum=-0.742;DP=7035;ExcessHet=0.0000;FS=0.000;MLEAC=1;MLEAF=0.500;MQ=60.00;MQRankSum=-0.001;QD=3.30;ReadPosRankSum=0.927;SOR=0.735	GT:AD:DP:GQ:PL	0/1:5916,965:6881:99:22683,0,225724
NC_001700.1	5812	.	T	C	22365.64	.	AC=1;AF=0.500;AN=2;BaseQRankSum=0.928;DP=7172;ExcessHet=0.0000;FS=0.000;MLEAC=1;MLEAF=0.500;MQ=60.00;MQRankSum=-0.001;QD=3.16;ReadPosRankSum=-0.341;SOR=0.726	GT:AD:DP:GQ:PL	0/1:6089,984:7073:99:22373,0,248941
NC_001700.1	5874	.	T	C	21391.64	.	AC=1;AF=0.500;AN=2;BaseQRankSum=0.565;DP=7211;ExcessHet=0.0000;FS=0.000;MLEAC=1;MLEAF=0.500;MQ=60.00;MQRankSum=-0.001;QD=3.00;ReadPosRankSum=-0.343;SOR=0.727	GT:AD:DP:GQ:PL	0/1:6167,963:7130:99:21399,0,253491
NC_001700.1	5883	.	A	C	21325.64	.	AC=1;AF=0.500;AN=2;BaseQRankSum=1.641;DP=7211;ExcessHet=0.0000;FS=0.000;MLEAC=1;MLEAF=0.500;MQ=60.00;MQRankSum=-0.001;QD=2.96;ReadPosRankSum=-0.451;SOR=0.739	GT:AD:DP:GQ:PL	0/1:6245,966:7211:99:21333,0,258211
NC_001700.1	5896	.	CT	C	18444.60	.	AC=1;AF=0.500;AN=2;BaseQRankSum=1.229;DP=7191;ExcessHet=0.0000;FS=0.000;MLEAC=1;MLEAF=0.500;MQ=60.00;MQRankSum=-0.001;QD=2.59;ReadPosRankSum=3.152;SOR=0.749	GT:AD:DP:GQ:PL	0/1:6213,906:7119:99:18452,0,253621
NC_001700.1	5937	.	T	G	8045.64	.	AC=1;AF=0.500;AN=2;BaseQRankSum=1.851;DP=7030;ExcessHet=0.0000;FS=0.000;MLEAC=1;MLEAF=0.500;MQ=60.00;MQRankSum=-0.001;QD=1.19;ReadPosRankSum=4.194;SOR=0.689	GT:AD:DP:GQ:PL	0/1:5990,756:6746:99:8053,0,228653
NC_001700.1	5991	.	T	C	17347.64	.	AC=1;AF=0.500;AN=2;BaseQRankSum=0.050;DP=6958;ExcessHet=0.0000;FS=0.000;MLEAC=1;MLEAF=0.500;MQ=59.99;MQRankSum=-2.648;QD=2.53;ReadPosRankSum=-0.247;SOR=0.739	GT:AD:DP:GQ:PL	0/1:5969,885:6854:99:17355,0,245974
NC_001700.1	5993	.	T	C	17207.64	.	AC=1;AF=0.500;AN=2;BaseQRankSum=0.310;DP=7175;ExcessHet=0.0000;FS=0.000;MLEAC=1;MLEAF=0.500;MQ=59.99;MQRankSum=-2.663;QD=2.49;ReadPosRankSum=0.207;SOR=0.747	GT:AD:DP:GQ:PL	0/1:6032,885:6917:99:17215,0,247866
NC_001700.1	6025	.	G	A	1410.64	.	AC=1;AF=0.500;AN=2;BaseQRankSum=0.102;DP=6928;ExcessHet=0.0000;FS=0.000;MLEAC=1;MLEAF=0.500;MQ=59.99;MQRankSum=-5.442;QD=0.22;ReadPosRankSum=-3.346;SOR=0.665	GT:AD:DP:GQ:PL	0/1:5897,600:6497:99:1418,0,226084
NC_001700.1	6062	.	T	C	18880.64	.	AC=1;AF=0.500;AN=2;BaseQRankSum=2.615;DP=7048;ExcessHet=0.0000;FS=0.000;MLEAC=1;MLEAF=0.500;MQ=59.99;MQRankSum=0.646;QD=2.72;ReadPosRankSum=2.195;SOR=0.728	GT:AD:DP:GQ:PL	0/1:6019,914:6933:99:18888,0,246115
NC_001700.1	6072	.	A	C	20857.64	.	AC=1;AF=0.500;AN=2;BaseQRankSum=-0.898;DP=7078;ExcessHet=0.0000;FS=0.000;MLEAC=1;MLEAF=0.500;MQ=59.99;MQRankSum=0.668;QD=2.99;ReadPosRankSum=0.249;SOR=0.737	GT:AD:DP:GQ:PL	0/1:6007,971:6978:99:20865,0,245221
NC_001700.1	6107	.	T	G	13935.64	.	AC=1;AF=0.500;AN=2;BaseQRankSum=2.985;DP=7180;ExcessHet=0.0000;FS=0.000;MLEAC=1;MLEAF=0.500;MQ=60.00;MQRankSum=0.490;QD=2.02;ReadPosRankSum=7.119;SOR=0.669	GT:AD:DP:GQ:PL	0/1:6048,843:6891:99:13943,0,229006
NC_001700.1	6191	.	T	C	25782.64	.	AC=1;AF=0.500;AN=2;BaseQRankSum=0.303;DP=7301;ExcessHet=0.0000;FS=0.000;MLEAC=1;MLEAF=0.500;MQ=60.00;MQRankSum=-0.001;QD=3.58;ReadPosRankSum=1.287;SOR=0.672	GT:AD:DP:GQ:PL	0/1:6144,1062:7206:99:25790,0,254271
NC_001700.1	6192	.	A	G	25954.64	.	AC=1;AF=0.500;AN=2;BaseQRankSum=2.087;DP=7296;ExcessHet=0.0000;FS=0.744;MLEAC=1;MLEAF=0.500;MQ=60.00;MQRankSum=-0.001;QD=3.58;ReadPosRankSum=1.472;SOR=0.681	GT:AD:DP:GQ:PL	0/1:6177,1069:7246:99:25962,0,255519
NC_001700.1	6209	.	T	C	25820.64	.	AC=1;AF=0.500;AN=2;BaseQRankSum=1.957;DP=7243;ExcessHet=0.0000;FS=0.000;MLEAC=1;MLEAF=0.500;MQ=60.00;MQRankSum=-0.001;QD=3.61;ReadPosRankSum=0.156;SOR=0.704	GT:AD:DP:GQ:PL	0/1:6081,1065:7146:99:25828,0,248798
NC_001700.1	6230	.	G	T	296315.06	.	AC=2;AF=1.00;AN=2;BaseQRankSum=6.397;DP=7227;ExcessHet=0.0000;FS=0.000;MLEAC=2;MLEAF=1.00;MQ=60.00;MQRankSum=-0.012;QD=30.60;ReadPosRankSum=1.943;SOR=0.108	GT:AD:DP:GQ:PL	1/1:6,7041:7047:99:296329,21105,0
NC_001700.1	6276	.	T	C	26590.64	.	AC=1;AF=0.500;AN=2;BaseQRankSum=-2.204;DP=7240;ExcessHet=0.0000;FS=0.000;MLEAC=1;MLEAF=0.500;MQ=60.00;MQRankSum=-0.001;QD=3.73;ReadPosRankSum=-1.602;SOR=0.682	GT:AD:DP:GQ:PL	0/1:6058,1079:7137:99:26598,0,249066
NC_001700.1	6281	.	C	T	26165.64	.	AC=1;AF=0.500;AN=2;BaseQRankSum=-1.294;DP=7230;ExcessHet=0.0000;FS=0.744;MLEAC=1;MLEAF=0.500;MQ=60.00;MQRankSum=-0.001;QD=3.67;ReadPosRankSum=-0.941;SOR=0.675	GT:AD:DP:GQ:PL	0/1:6069,1068:7137:99:26173,0,249525
NC_001700.1	6320	.	T	C	24892.64	.	AC=1;AF=0.500;AN=2;BaseQRankSum=3.093;DP=7159;ExcessHet=0.0000;FS=0.751;MLEAC=1;MLEAF=0.500;MQ=60.00;MQRankSum=-0.001;QD=3.53;ReadPosRankSum=2.248;SOR=0.804	GT:AD:DP:GQ:PL	0/1:6023,1038:7061:99:24900,0,245076
NC_001700.1	6341	.	C	T	26839.64	.	AC=1;AF=0.500;AN=2;BaseQRankSum=1.140;DP=7183;ExcessHet=0.0000;FS=0.731;MLEAC=1;MLEAF=0.500;MQ=60.00;MQRankSum=-0.001;QD=3.83;ReadPosRankSum=1.129;SOR=0.793	GT:AD:DP:GQ:PL	0/1:5940,1068:7008:99:26847,0,226498
NC_001700.1	6344	.	A	C	26463.64	.	AC=1;AF=0.500;AN=2;BaseQRankSum=2.394;DP=7172;ExcessHet=0.0000;FS=0.752;MLEAC=1;MLEAF=0.500;MQ=60.00;MQRankSum=-0.001;QD=3.69;ReadPosRankSum=1.145;SOR=0.815	GT:AD:DP:GQ:PL	0/1:6104,1068:7172:99:26471,0,253091
NC_001700.1	6350	.	T	C	26784.64	.	AC=1;AF=0.500;AN=2;BaseQRankSum=1.544;DP=7215;ExcessHet=0.0000;FS=0.752;MLEAC=1;MLEAF=0.500;MQ=60.00;MQRankSum=-0.001;QD=3.71;ReadPosRankSum=0.613;SOR=0.816	GT:AD:DP:GQ:PL	0/1:6137,1078:7215:99:26792,0,254447
NC_001700.1	6356	.	A	G	26562.64	.	AC=1;AF=0.500;AN=2;BaseQRankSum=0.594;DP=7214;ExcessHet=0.0000;FS=0.749;MLEAC=1;MLEAF=0.500;MQ=60.00;MQRankSum=-0.001;QD=3.68;ReadPosRankSum=0.031;SOR=0.783	GT:AD:DP:GQ:PL	0/1:6141,1073:7214:99:26570,0,254630
NC_001700.1	6365	.	T	C	26433.64	.	AC=1;AF=0.500;AN=2;BaseQRankSum=0.449;DP=7212;ExcessHet=0.0000;FS=0.750;MLEAC=1;MLEAF=0.500;MQ=60.00;MQRankSum=-0.001;QD=3.67;ReadPosRankSum=0.291;SOR=0.819	GT:AD:DP:GQ:PL	0/1:6142,1070:7212:99:26441,0,254681
NC_001700.1	6377	.	C	T	26391.64	.	AC=1;AF=0.500;AN=2;BaseQRankSum=-0.952;DP=7211;ExcessHet=0.0000;FS=0.749;MLEAC=1;MLEAF=0.500;MQ=60.00;MQRankSum=-0.001;QD=3.66;ReadPosRankSum=-0.775;SOR=0.813	GT:AD:DP:GQ:PL	0/1:6142,1069:7211:99:26399,0,254684
NC_001700.1	6383	.	A	G	26217.64	.	AC=1;AF=0.500;AN=2;BaseQRankSum=0.241;DP=7224;ExcessHet=0.0000;FS=0.743;MLEAC=1;MLEAF=0.500;MQ=60.00;MQRankSum=-0.001;QD=3.63;ReadPosRankSum=-1.160;SOR=0.774	GT:AD:DP:GQ:PL	0/1:6158,1066:7224:99:26225,0,255365
NC_001700.1	6392	.	T	C	26123.64	.	AC=1;AF=0.500;AN=2;BaseQRankSum=0.589;DP=7240;ExcessHet=0.0000;FS=0.000;MLEAC=1;MLEAF=0.500;MQ=60.00;MQRankSum=-0.001;QD=3.61;ReadPosRankSum=-0.981;SOR=0.782	GT:AD:DP:GQ:PL	0/1:6175,1065:7240:99:26131,0,256081
NC_001700.1	6395	.	C	T	25794.64	.	AC=1;AF=0.500;AN=2;BaseQRankSum=0.388;DP=7230;ExcessHet=0.0000;FS=0.751;MLEAC=1;MLEAF=0.500;MQ=60.00;MQRankSum=-0.001;QD=3.57;ReadPosRankSum=-1.406;SOR=0.770	GT:AD:DP:GQ:PL	0/1:6173,1057:7230:99:25802,0,256022
NC_001700.1	6416	.	T	C	25299.64	.	AC=1;AF=0.500;AN=2;BaseQRankSum=-0.425;DP=7215;ExcessHet=0.0000;FS=0.758;MLEAC=1;MLEAF=0.500;MQ=60.00;MQRankSum=-0.001;QD=3.51;ReadPosRankSum=-1.440;SOR=0.757	GT:AD:DP:GQ:PL	0/1:6170,1045:7215:99:25307,0,255932
NC_001700.1	6437	.	A	G	23404.64	.	AC=1;AF=0.500;AN=2;BaseQRankSum=0.030;DP=7207;ExcessHet=0.0000;FS=0.000;MLEAC=1;MLEAF=0.500;MQ=60.00;MQRankSum=-0.001;QD=3.25;ReadPosRankSum=-0.288;SOR=0.731	GT:AD:DP:GQ:PL	0/1:6180,1022:7202:99:23412,0,255812
NC_001700.1	6440	.	T	C	22490.64	.	AC=1;AF=0.500;AN=2;BaseQRankSum=0.322;DP=7188;ExcessHet=0.0000;FS=0.000;MLEAC=1;MLEAF=0.500;MQ=60.00;MQRankSum=-0.001;QD=3.16;ReadPosRankSum=1.032;SOR=0.734	GT:AD:DP:GQ:PL	0/1:6121,996:7117:99:22498,0,252898
NC_001700.1	6471	.	A	C	23952.64	.	AC=1;AF=0.500;AN=2;BaseQRankSum=-2.409;DP=7210;ExcessHet=0.0000;FS=0.773;MLEAC=1;MLEAF=0.500;MQ=60.00;MQRankSum=-0.001;QD=3.41;ReadPosRankSum=0.187;SOR=0.812	GT:AD:DP:GQ:PL	0/1:6017,1016:7033:99:23960,0,231716
NC_001700.1	6479	.	A	T	23624.64	.	AC=1;AF=0.500;AN=2;BaseQRankSum=-1.512;DP=7195;ExcessHet=0.0000;FS=0.775;MLEAC=1;MLEAF=0.500;MQ=60.00;MQRankSum=-0.001;QD=3.28;ReadPosRankSum=0.278;SOR=0.750	GT:AD:DP:GQ:PL	0/1:6188,1007:7195:99:23632,0,256257
NC_001700.1	6482	.	T	C	23902.64	.	AC=1;AF=0.500;AN=2;BaseQRankSum=-2.125;DP=7200;ExcessHet=0.0000;FS=0.775;MLEAC=1;MLEAF=0.500;MQ=60.00;MQRankSum=-0.001;QD=3.32;ReadPosRankSum=0.095;SOR=0.770	GT:AD:DP:GQ:PL	0/1:6187,1013:7200:99:23910,0,256243
NC_001700.1	6494	.	A	G	23034.64	.	AC=1;AF=0.500;AN=2;BaseQRankSum=0.471;DP=7204;ExcessHet=0.0000;FS=0.000;MLEAC=1;MLEAF=0.500;MQ=60.00;MQRankSum=-0.001;QD=3.24;ReadPosRankSum=0.418;SOR=0.755	GT:AD:DP:GQ:PL	0/1:6116,996:7112:99:23042,0,250926
NC_001700.1	6524	.	A	G	23190.64	.	AC=1;AF=0.500;AN=2;BaseQRankSum=2.302;DP=7279;ExcessHet=0.0000;FS=0.770;MLEAC=1;MLEAF=0.500;MQ=60.00;MQRankSum=-0.001;QD=3.23;ReadPosRankSum=-1.061;SOR=0.833	GT:AD:DP:GQ:PL	0/1:6181,1001:7182:99:23198,0,254970
NC_001700.1	6530	.	C	T	23534.64	.	AC=1;AF=0.500;AN=2;BaseQRankSum=2.317;DP=7258;ExcessHet=0.0000;FS=0.770;MLEAC=1;MLEAF=0.500;MQ=60.00;MQRankSum=-0.001;QD=3.24;ReadPosRankSum=-1.659;SOR=0.843	GT:AD:DP:GQ:PL	0/1:6245,1013:7258:99:23542,0,257478
NC_001700.1	6533	.	T	C	22926.64	.	AC=1;AF=0.500;AN=2;BaseQRankSum=1.932;DP=7246;ExcessHet=0.0000;FS=0.770;MLEAC=1;MLEAF=0.500;MQ=60.00;MQRankSum=-0.001;QD=3.20;ReadPosRankSum=-0.858;SOR=0.834	GT:AD:DP:GQ:PL	0/1:6170,993:7163:99:22934,0,254489
NC_001700.1	6571	.	A	C	22900.64	.	AC=1;AF=0.500;AN=2;BaseQRankSum=2.724;DP=7344;ExcessHet=0.0000;FS=0.767;MLEAC=1;MLEAF=0.500;MQ=60.00;MQRankSum=-0.001;QD=3.19;ReadPosRankSum=-0.295;SOR=0.672	GT:AD:DP:GQ:PL	0/1:6165,1005:7170:99:22908,0,249973
NC_001700.1	6581	.	A	G	253646.64	.	AC=1;AF=0.500;AN=2;BaseQRankSum=-2.220;DP=7305;ExcessHet=0.0000;FS=0.000;MLEAC=1;MLEAF=0.500;MQ=60.00;MQRankSum=-0.007;QD=28.72;ReadPosRankSum=1.004;SOR=0.726	GT:AD:DP:GQ:PL	0/1:1029,6197:7226:99:253654,0,24506
NC_001700.1	6587	.	T	C	24024.64	.	AC=1;AF=0.500;AN=2;BaseQRankSum=3.019;DP=7328;ExcessHet=0.0000;FS=0.000;MLEAC=1;MLEAF=0.500;MQ=60.00;MQRankSum=-0.001;QD=3.28;ReadPosRankSum=-0.670;SOR=0.656	GT:AD:DP:GQ:PL	0/1:6302,1026:7328:99:24032,0,261510
NC_001700.1	6590	.	G	C,A	299550.10	.	AC=1,1;AF=0.500,0.500;AN=2;DP=7314;ExcessHet=0.0000;FS=0.000;MLEAC=1,1;MLEAF=0.500,0.500;MQ=60.00;QD=35.32;SOR=0.762	GT:AD:DP:GQ:PL	1/2:0,6209,1012:7221:99:299567,42224,23535,257948,0,261401
NC_001700.1	6593	.	A	G	23537.64	.	AC=1;AF=0.500;AN=2;BaseQRankSum=3.189;DP=7307;ExcessHet=0.0000;FS=0.000;MLEAC=1;MLEAF=0.500;MQ=60.00;MQRankSum=-0.001;QD=3.22;ReadPosRankSum=0.329;SOR=0.663	GT:AD:DP:GQ:PL	0/1:6295,1012:7307:99:23545,0,261029
NC_001700.1	6605	.	A	G	19018.64	.	AC=1;AF=0.500;AN=2;BaseQRankSum=0.222;DP=7279;ExcessHet=0.0000;FS=0.000;MLEAC=1;MLEAF=0.500;MQ=60.00;MQRankSum=-0.001;QD=2.62;ReadPosRankSum=-0.487;SOR=0.717	GT:AD:DP:GQ:PL	0/1:6272,985:7257:99:19026,0,260045
NC_001700.1	6617	.	C	G	22230.64	.	AC=1;AF=0.500;AN=2;BaseQRankSum=-0.109;DP=7274;ExcessHet=0.0000;FS=0.000;MLEAC=1;MLEAF=0.500;MQ=60.00;MQRankSum=-0.001;QD=3.06;ReadPosRankSum=0.293;SOR=0.715	GT:AD:DP:GQ:PL	0/1:6270,994:7264:99:22238,0,259790
NC_001700.1	6632	.	A	G	18834.64	.	AC=1;AF=0.500;AN=2;BaseQRankSum=-0.605;DP=7303;ExcessHet=0.0000;FS=0.000;MLEAC=1;MLEAF=0.500;MQ=60.00;MQRankSum=-0.001;QD=2.63;ReadPosRankSum=5.300;SOR=0.711	GT:AD:DP:GQ:PL	0/1:6249,912:7161:99:18842,0,255829
NC_001700.1	6659	.	T	C	11494.64	.	AC=1;AF=0.500;AN=2;BaseQRankSum=-1.766;DP=7226;ExcessHet=0.0000;FS=0.000;MLEAC=1;MLEAF=0.500;MQ=60.00;MQRankSum=-0.001;QD=1.67;ReadPosRankSum=-2.103;SOR=0.711	GT:AD:DP:GQ:PL	0/1:6077,812:6889:99:11502,0,231769
NC_001700.1	6707	.	C	T	22219.64	.	AC=1;AF=0.500;AN=2;BaseQRankSum=0.221;DP=7166;ExcessHet=0.0000;FS=0.000;MLEAC=1;MLEAF=0.500;MQ=60.00;MQRankSum=-0.001;QD=3.14;ReadPosRankSum=0.108;SOR=0.759	GT:AD:DP:GQ:PL	0/1:6084,990:7074:99:22227,0,249472
NC_001700.1	6719	.	T	G	23170.64	.	AC=1;AF=0.500;AN=2;BaseQRankSum=1.599;DP=7100;ExcessHet=0.0000;FS=0.000;MLEAC=1;MLEAF=0.500;MQ=60.00;MQRankSum=-0.001;QD=3.30;ReadPosRankSum=-1.100;SOR=0.669	GT:AD:DP:GQ:PL	0/1:6007,1004:7011:99:23178,0,246456
NC_001700.1	6746	.	C	T	20504.64	.	AC=1;AF=0.500;AN=2;BaseQRankSum=2.071;DP=7154;ExcessHet=0.0000;FS=0.000;MLEAC=1;MLEAF=0.500;MQ=60.00;MQRankSum=-2.597;QD=2.92;ReadPosRankSum=2.709;SOR=0.713	GT:AD:DP:GQ:PL	0/1:6075,937:7012:99:20512,0,248046
NC_001700.1	6761	.	T	C	24020.64	.	AC=1;AF=0.500;AN=2;BaseQRankSum=2.012;DP=7125;ExcessHet=0.0000;FS=0.000;MLEAC=1;MLEAF=0.500;MQ=60.00;MQRankSum=-2.494;QD=3.38;ReadPosRankSum=-0.579;SOR=0.740	GT:AD:DP:GQ:PL	0/1:6098,1019:7117:99:24028,0,252378
NC_001700.1	6770	.	C	T	25333.64	.	AC=1;AF=0.500;AN=2;BaseQRankSum=-0.361;DP=7102;ExcessHet=0.0000;FS=0.000;MLEAC=1;MLEAF=0.500;MQ=60.00;MQRankSum=0.367;QD=3.57;ReadPosRankSum=-0.570;SOR=0.783	GT:AD:DP:GQ:PL	0/1:6061,1041:7102:99:25341,0,251367
NC_001700.1	6795	.	T	C	23845.64	.	AC=1;AF=0.500;AN=2;BaseQRankSum=1.138;DP=7070;ExcessHet=0.0000;FS=0.776;MLEAC=1;MLEAF=0.500;MQ=60.00;MQRankSum=-3.513;QD=3.37;ReadPosRankSum=2.414;SOR=0.895	GT:AD:DP:GQ:PL	0/1:6067,1003:7070:99:23853,0,251733
NC_001700.1	6797	.	A	G	23807.64	.	AC=1;AF=0.500;AN=2;BaseQRankSum=2.553;DP=7054;ExcessHet=0.0000;FS=1.648;MLEAC=1;MLEAF=0.500;MQ=60.00;MQRankSum=0.541;QD=3.38;ReadPosRankSum=3.051;SOR=0.915	GT:AD:DP:GQ:PL	0/1:6052,1002:7054:99:23815,0,251046
NC_001700.1	6798	.	C	T	23371.64	.	AC=1;AF=0.500;AN=2;BaseQRankSum=2.883;DP=7053;ExcessHet=0.0000;FS=0.777;MLEAC=1;MLEAF=0.500;MQ=60.00;MQRankSum=0.538;QD=3.31;ReadPosRankSum=2.996;SOR=0.919	GT:AD:DP:GQ:PL	0/1:6060,993:7053:99:23379,0,251238
NC_001700.1	6812	.	T	C	23560.64	.	AC=1;AF=0.500;AN=2;BaseQRankSum=0.470;DP=7099;ExcessHet=0.0000;FS=1.660;MLEAC=1;MLEAF=0.500;MQ=60.00;MQRankSum=-0.001;QD=3.32;ReadPosRankSum=2.641;SOR=0.941	GT:AD:DP:GQ:PL	0/1:6092,998:7090:99:23568,0,252798
NC_001700.1	6818	.	C	T	24103.64	.	AC=1;AF=0.500;AN=2;BaseQRankSum=-0.153;DP=7104;ExcessHet=0.0000;FS=1.679;MLEAC=1;MLEAF=0.500;MQ=60.00;MQRankSum=-3.506;QD=3.39;ReadPosRankSum=1.972;SOR=0.908	GT:AD:DP:GQ:PL	0/1:6093,1011:7104:99:24111,0,252801
NC_001700.1	6838	.	T	G	22223.64	.	AC=1;AF=0.500;AN=2;BaseQRankSum=-3.400;DP=7095;ExcessHet=0.0000;FS=1.676;MLEAC=1;MLEAF=0.500;MQ=60.00;MQRankSum=0.534;QD=3.21;ReadPosRankSum=1.773;SOR=0.888	GT:AD:DP:GQ:PL	0/1:5963,967:6930:99:22231,0,221612
NC_001700.1	6839	.	A	G	21862.64	.	AC=1;AF=0.500;AN=2;BaseQRankSum=0.624;DP=7101;ExcessHet=0.0000;FS=0.790;MLEAC=1;MLEAF=0.500;MQ=60.00;MQRankSum=-3.610;QD=3.08;ReadPosRankSum=2.060;SOR=0.912	GT:AD:DP:GQ:PL	0/1:6140,961:7101:99:21870,0,254905
NC_001700.1	6840	.	T	C	21917.64	.	AC=1;AF=0.500;AN=2;BaseQRankSum=-0.298;DP=7109;ExcessHet=0.0000;FS=1.677;MLEAC=1;MLEAF=0.500;MQ=60.00;MQRankSum=-3.607;QD=3.08;ReadPosRankSum=2.182;SOR=0.916	GT:AD:DP:GQ:PL	0/1:6146,963:7109:99:21925,0,255150
NC_001700.1	6843	.	T	C	21640.64	.	AC=1;AF=0.500;AN=2;BaseQRankSum=-1.259;DP=7081;ExcessHet=0.0000;FS=0.790;MLEAC=1;MLEAF=0.500;MQ=60.00;MQRankSum=-3.617;QD=3.06;ReadPosRankSum=1.664;SOR=0.903	GT:AD:DP:GQ:PL	0/1:6126,955:7081:99:21648,0,254035
NC_001700.1	6866	.	C	T	15526.64	.	AC=1;AF=0.500;AN=2;BaseQRankSum=0.809;DP=7049;ExcessHet=0.0000;FS=2.885;MLEAC=1;MLEAF=0.500;MQ=60.00;MQRankSum=-3.870;QD=2.25;ReadPosRankSum=2.361;SOR=0.921	GT:AD:DP:GQ:PL	0/1:6086,829:6915:99:15534,0,248148
NC_001700.1	6906	.	T	C	12235.64	.	AC=1;AF=0.500;AN=2;BaseQRankSum=-0.081;DP=7049;ExcessHet=0.0000;FS=0.830;MLEAC=1;MLEAF=0.500;MQ=60.00;MQRankSum=0.319;QD=1.80;ReadPosRankSum=-5.381;SOR=0.677	GT:AD:DP:GQ:PL	0/1:5976,823:6799:99:12243,0,230296
NC_001700.1	6935	.	T	C	20540.64	.	AC=1;AF=0.500;AN=2;BaseQRankSum=0.997;DP=7122;ExcessHet=0.0000;FS=0.000;MLEAC=1;MLEAF=0.500;MQ=60.00;MQRankSum=-2.598;QD=2.92;ReadPosRankSum=-1.050;SOR=0.790	GT:AD:DP:GQ:PL	0/1:6096,939:7035:99:20548,0,248385
NC_001700.1	6948	.	A	C	22599.64	.	AC=1;AF=0.500;AN=2;BaseQRankSum=-0.236;DP=7171;ExcessHet=0.0000;FS=0.767;MLEAC=1;MLEAF=0.500;MQ=60.00;MQRankSum=-0.001;QD=3.15;ReadPosRankSum=-0.012;SOR=0.772	GT:AD:DP:GQ:PL	0/1:6187,984:7171:99:22607,0,256399
NC_001700.1	6956	.	C	T	22802.64	.	AC=1;AF=0.500;AN=2;BaseQRankSum=-0.165;DP=7201;ExcessHet=0.0000;FS=0.773;MLEAC=1;MLEAF=0.500;MQ=60.00;MQRankSum=-0.001;QD=3.17;ReadPosRankSum=1.467;SOR=0.734	GT:AD:DP:GQ:PL	0/1:6211,989:7200:99:22810,0,256963
NC_001700.1	6968	.	T	G	21815.64	.	AC=1;AF=0.500;AN=2;BaseQRankSum=1.803;DP=7215;ExcessHet=0.0000;FS=0.776;MLEAC=1;MLEAF=0.500;MQ=60.00;MQRankSum=-0.001;QD=3.06;ReadPosRankSum=3.602;SOR=0.710	GT:AD:DP:GQ:PL	0/1:6143,976:7119:99:21823,0,251079
NC_001700.1	6995	.	T	C	231347.64	.	AC=1;AF=0.500;AN=2;BaseQRankSum=-1.645;DP=7296;ExcessHet=0.0000;FS=1.657;MLEAC=1;MLEAF=0.500;MQ=60.00;MQRankSum=-0.033;QD=32.57;ReadPosRankSum=-5.147;SOR=0.748	GT:AD:DP:GQ:PL	0/1:982,6122:7104:99:231355,0,20728
NC_001700.1	7017	.	T	C	8291.64	.	AC=1;AF=0.500;AN=2;BaseQRankSum=0.069;DP=7381;ExcessHet=0.0000;FS=0.875;MLEAC=1;MLEAF=0.500;MQ=60.00;MQRankSum=-0.001;QD=1.14;ReadPosRankSum=0.367;SOR=0.589	GT:AD:DP:GQ:PL	0/1:6533,731:7264:99:8299,0,265232
NC_001700.1	7061	.	C	T	21051.64	.	AC=1;AF=0.500;AN=2;BaseQRankSum=1.945;DP=7455;ExcessHet=0.0000;FS=0.753;MLEAC=1;MLEAF=0.500;MQ=60.00;MQRankSum=-0.001;QD=2.90;ReadPosRankSum=0.123;SOR=0.611	GT:AD:DP:GQ:PL	0/1:6218,1031:7249:99:21059,0,234706
NC_001700.1	7151	.	T	C	22305.64	.	AC=1;AF=0.500;AN=2;BaseQRankSum=0.428;DP=7379;ExcessHet=0.0000;FS=0.000;MLEAC=1;MLEAF=0.500;MQ=60.00;MQRankSum=-0.001;QD=3.06;ReadPosRankSum=-0.385;SOR=0.755	GT:AD:DP:GQ:PL	0/1:6284,996:7280:99:22313,0,257346
NC_001700.1	7163	.	C	T	23215.64	.	AC=1;AF=0.500;AN=2;BaseQRankSum=1.163;DP=7357;ExcessHet=0.0000;FS=0.775;MLEAC=1;MLEAF=0.500;MQ=60.00;MQRankSum=-0.001;QD=3.16;ReadPosRankSum=-0.206;SOR=0.776	GT:AD:DP:GQ:PL	0/1:6345,1011:7356:99:23223,0,262859
NC_001700.1	7169	.	G	A	22827.64	.	AC=1;AF=0.500;AN=2;BaseQRankSum=1.817;DP=7370;ExcessHet=0.0000;FS=0.000;MLEAC=1;MLEAF=0.500;MQ=60.00;MQRankSum=-0.001;QD=3.10;ReadPosRankSum=0.598;SOR=0.792	GT:AD:DP:GQ:PL	0/1:6366,1004:7370:99:22835,0,263417
NC_001700.1	7171	.	A	G	22441.64	.	AC=1;AF=0.500;AN=2;BaseQRankSum=2.810;DP=7332;ExcessHet=0.0000;FS=0.000;MLEAC=1;MLEAF=0.500;MQ=60.00;MQRankSum=-0.001;QD=3.09;ReadPosRankSum=0.328;SOR=0.785	GT:AD:DP:GQ:PL	0/1:6285,989:7274:99:22449,0,260061
NC_001700.1	7199	.	T	C	22947.64	.	AC=1;AF=0.500;AN=2;BaseQRankSum=2.858;DP=7301;ExcessHet=0.0000;FS=0.000;MLEAC=1;MLEAF=0.500;MQ=60.00;MQRankSum=-0.001;QD=3.19;ReadPosRankSum=0.175;SOR=0.755	GT:AD:DP:GQ:PL	0/1:6200,1001:7201:99:22955,0,254628
NC_001700.1	7210	.	T	G	24226.64	.	AC=1;AF=0.500;AN=2;BaseQRankSum=2.131;DP=7273;ExcessHet=0.0000;FS=0.770;MLEAC=1;MLEAF=0.500;MQ=60.00;MQRankSum=-0.001;QD=3.33;ReadPosRankSum=-0.311;SOR=0.778	GT:AD:DP:GQ:PL	0/1:6247,1025:7272:99:24234,0,258626
NC_001700.1	7223	.	T	C	24841.64	.	AC=1;AF=0.500;AN=2;BaseQRankSum=1.771;DP=7277;ExcessHet=0.0000;FS=0.000;MLEAC=1;MLEAF=0.500;MQ=60.00;MQRankSum=-0.001;QD=3.41;ReadPosRankSum=-0.110;SOR=0.733	GT:AD:DP:GQ:PL	0/1:6236,1039:7275:99:24849,0,258254
NC_001700.1	7230	.	T	C	24072.64	.	AC=1;AF=0.500;AN=2;BaseQRankSum=1.272;DP=7270;ExcessHet=0.0000;FS=0.000;MLEAC=1;MLEAF=0.500;MQ=60.00;MQRankSum=-0.001;QD=3.35;ReadPosRankSum=0.140;SOR=0.716	GT:AD:DP:GQ:PL	0/1:6172,1018:7190:99:24080,0,254377
NC_001700.1	7232	.	A	C	7977.64	.	AC=1;AF=0.500;AN=2;BaseQRankSum=2.372;DP=7257;ExcessHet=0.0000;FS=0.000;MLEAC=1;MLEAF=0.500;MQ=60.00;MQRankSum=-0.001;QD=1.13;ReadPosRankSum=0.278;SOR=0.718	GT:AD:DP:GQ:PL	0/1:6390,693:7083:99:7985,0,245619
NC_001700.1	7302	.	T	C	231142.64	.	AC=1;AF=0.500;AN=2;BaseQRankSum=-0.964;DP=7231;ExcessHet=0.0000;FS=0.000;MLEAC=1;MLEAF=0.500;MQ=60.00;MQRankSum=-0.023;QD=32.87;ReadPosRankSum=0.980;SOR=0.677	GT:AD:DP:GQ:PL	0/1:955,6078:7033:99:231150,0,18515
NC_001700.1	7382	.	C	T	23943.64	.	AC=1;AF=0.500;AN=2;BaseQRankSum=1.394;DP=7246;ExcessHet=0.0000;FS=0.000;MLEAC=1;MLEAF=0.500;MQ=60.00;MQRankSum=-0.001;QD=3.38;ReadPosRankSum=0.765;SOR=0.748	GT:AD:DP:GQ:PL	0/1:6059,1015:7074:99:23951,0,230702
NC_001700.1	7401	.	T	C	24001.64	.	AC=1;AF=0.500;AN=2;BaseQRankSum=1.934;DP=7241;ExcessHet=0.0000;FS=0.760;MLEAC=1;MLEAF=0.500;MQ=60.00;MQRankSum=-0.001;QD=3.32;ReadPosRankSum=1.151;SOR=0.790	GT:AD:DP:GQ:PL	0/1:6195,1031:7226:99:24009,0,256516
NC_001700.1	7421	.	A	G	24524.64	.	AC=1;AF=0.500;AN=2;BaseQRankSum=2.244;DP=7204;ExcessHet=0.0000;FS=0.000;MLEAC=1;MLEAF=0.500;MQ=60.00;MQRankSum=-0.001;QD=3.40;ReadPosRankSum=1.738;SOR=0.683	GT:AD:DP:GQ:PL	0/1:6176,1028:7204:99:24532,0,256235
NC_001700.1	7424	.	T	C	24639.64	.	AC=1;AF=0.500;AN=2;BaseQRankSum=2.753;DP=7210;ExcessHet=0.0000;FS=0.000;MLEAC=1;MLEAF=0.500;MQ=60.00;MQRankSum=-0.001;QD=3.42;ReadPosRankSum=1.850;SOR=0.653	GT:AD:DP:GQ:PL	0/1:6180,1030:7210:99:24647,0,256397
NC_001700.1	7439	.	T	C	24034.64	.	AC=1;AF=0.500;AN=2;BaseQRankSum=-0.002;DP=7199;ExcessHet=0.0000;FS=0.000;MLEAC=1;MLEAF=0.500;MQ=60.00;MQRankSum=-0.001;QD=3.34;ReadPosRankSum=2.133;SOR=0.637	GT:AD:DP:GQ:PL	0/1:6183,1016:7199:99:24042,0,256261
NC_001700.1	7440	.	T	G	24199.64	.	AC=1;AF=0.500;AN=2;BaseQRankSum=-1.140;DP=7205;ExcessHet=0.0000;FS=0.000;MLEAC=1;MLEAF=0.500;MQ=60.00;MQRankSum=-0.001;QD=3.36;ReadPosRankSum=1.994;SOR=0.635	GT:AD:DP:GQ:PL	0/1:6184,1021:7205:99:24207,0,256073
NC_001700.1	7448	.	G	A	24015.64	.	AC=1;AF=0.500;AN=2;BaseQRankSum=0.695;DP=7207;ExcessHet=0.0000;FS=0.000;MLEAC=1;MLEAF=0.500;MQ=60.00;MQRankSum=-2.495;QD=3.37;ReadPosRankSum=0.906;SOR=0.655	GT:AD:DP:GQ:PL	0/1:6104,1019:7123:99:24023,0,250833
NC_001700.1	7517	.	C	T	22214.64	.	AC=1;AF=0.500;AN=2;BaseQRankSum=0.756;DP=7239;ExcessHet=0.0000;FS=0.777;MLEAC=1;MLEAF=0.500;MQ=60.00;MQRankSum=-3.587;QD=3.11;ReadPosRankSum=-0.458;SOR=0.871	GT:AD:DP:GQ:PL	0/1:6167,980:7147:99:22222,0,253295
NC_001700.1	7526	.	A	G	23423.64	.	AC=1;AF=0.500;AN=2;BaseQRankSum=0.700;DP=7252;ExcessHet=0.0000;FS=0.777;MLEAC=1;MLEAF=0.500;MQ=60.00;MQRankSum=-3.548;QD=3.26;ReadPosRankSum=-0.645;SOR=0.863	GT:AD:DP:GQ:PL	0/1:6181,1004:7185:99:23431,0,253726
NC_001700.1	7544	.	T	C	22064.64	.	AC=1;AF=0.500;AN=2;BaseQRankSum=0.669;DP=7211;ExcessHet=0.0000;FS=1.651;MLEAC=1;MLEAF=0.500;MQ=60.00;MQRankSum=-3.577;QD=3.10;ReadPosRankSum=-1.192;SOR=0.867	GT:AD:DP:GQ:PL	0/1:6149,980:7129:99:22072,0,252029
NC_001700.1	7556	.	T	C	20819.64	.	AC=1;AF=0.500;AN=2;BaseQRankSum=2.408;DP=7231;ExcessHet=0.0000;FS=0.784;MLEAC=1;MLEAF=0.500;MQ=60.00;MQRankSum=-0.001;QD=2.89;ReadPosRankSum=0.179;SOR=0.855	GT:AD:DP:GQ:PL	0/1:6252,953:7205:99:20827,0,259652
NC_001700.1	7561	.	C	CT	20569.60	.	AC=1;AF=0.500;AN=2;BaseQRankSum=1.870;DP=7195;ExcessHet=0.0000;FS=0.786;MLEAC=1;MLEAF=0.500;MQ=60.00;MQRankSum=-0.001;QD=2.86;ReadPosRankSum=0.789;SOR=0.854	GT:AD:DP:GQ:PL	0/1:6235,947:7182:99:20577,0,258587
NC_001700.1	7571	.	G	A	22598.64	.	AC=1;AF=0.500;AN=2;BaseQRankSum=1.892;DP=7208;ExcessHet=0.0000;FS=1.679;MLEAC=1;MLEAF=0.500;MQ=60.00;MQRankSum=-5.019;QD=3.21;ReadPosRankSum=0.242;SOR=0.851	GT:AD:DP:GQ:PL	0/1:6065,973:7038:99:22606,0,246135
NC_001700.1	7587	.	T	C	22567.64	.	AC=1;AF=0.500;AN=2;BaseQRankSum=1.593;DP=7192;ExcessHet=0.0000;FS=0.773;MLEAC=1;MLEAF=0.500;MQ=60.00;MQRankSum=-4.944;QD=3.14;ReadPosRankSum=-1.089;SOR=0.747	GT:AD:DP:GQ:PL	0/1:6188,998:7186:99:22575,0,256367
NC_001700.1	7604	.	A	G	22485.64	.	AC=1;AF=0.500;AN=2;BaseQRankSum=0.029;DP=7237;ExcessHet=0.0000;FS=0.770;MLEAC=1;MLEAF=0.500;MQ=60.00;MQRankSum=-5.047;QD=3.14;ReadPosRankSum=1.362;SOR=0.748	GT:AD:DP:GQ:PL	0/1:6188,983:7171:99:22493,0,254632
NC_001700.1	7610	.	C	T	21994.64	.	AC=1;AF=0.500;AN=2;BaseQRankSum=1.171;DP=7244;ExcessHet=0.0000;FS=0.000;MLEAC=1;MLEAF=0.500;MQ=60.00;MQRankSum=-5.073;QD=3.07;ReadPosRankSum=1.488;SOR=0.700	GT:AD:DP:GQ:PL	0/1:6190,973:7163:99:22002,0,255584
NC_001700.1	7617	.	A	C	5031.64	.	AC=1;AF=0.500;AN=2;BaseQRankSum=3.194;DP=7229;ExcessHet=0.0000;FS=0.000;MLEAC=1;MLEAF=0.500;MQ=60.00;MQRankSum=0.570;QD=0.70;ReadPosRankSum=2.544;SOR=0.682	GT:AD:DP:GQ:PL	0/1:6571,600:7171:99:5039,0,273336
NC_001700.1	7637	.	A	G	6716.64	.	AC=1;AF=0.500;AN=2;BaseQRankSum=0.193;DP=7244;ExcessHet=0.0000;FS=0.960;MLEAC=1;MLEAF=0.500;MQ=60.00;MQRankSum=-0.001;QD=0.95;ReadPosRankSum=-0.185;SOR=0.696	GT:AD:DP:GQ:PL	0/1:6404,638:7042:99:6724,0,245535
NC_001700.1	7674	.	C	T	296249.06	.	AC=2;AF=1.00;AN=2;BaseQRankSum=-0.482;DP=7238;ExcessHet=0.0000;FS=0.000;MLEAC=2;MLEAF=1.00;MQ=60.00;MQRankSum=-1.175;QD=28.07;ReadPosRankSum=0.126;SOR=0.239	GT:AD:DP:GQ:PL	1/1:1,7080:7081:99:296263,21246,0
NC_001700.1	7700	.	G	A	22741.64	.	AC=1;AF=0.500;AN=2;BaseQRankSum=-0.919;DP=7221;ExcessHet=0.0000;FS=0.000;MLEAC=1;MLEAF=0.500;MQ=60.00;MQRankSum=-0.001;QD=3.22;ReadPosRankSum=-0.036;SOR=0.688	GT:AD:DP:GQ:PL	0/1:6077,989:7066:99:22749,0,231153
NC_001700.1	7701	.	C	T	22928.64	.	AC=1;AF=0.500;AN=2;BaseQRankSum=-0.693;DP=7219;ExcessHet=0.0000;FS=0.000;MLEAC=1;MLEAF=0.500;MQ=60.00;MQRankSum=-0.001;QD=3.25;ReadPosRankSum=0.117;SOR=0.674	GT:AD:DP:GQ:PL	0/1:6059,994:7053:99:22936,0,230321
NC_001700.1	7712	.	T	C	22757.64	.	AC=1;AF=0.500;AN=2;BaseQRankSum=-1.225;DP=7223;ExcessHet=0.0000;FS=0.000;MLEAC=1;MLEAF=0.500;MQ=60.00;MQRankSum=-0.001;QD=3.22;ReadPosRankSum=0.263;SOR=0.731	GT:AD:DP:GQ:PL	0/1:6065,996:7061:99:22765,0,229886
NC_001700.1	7745	.	C	T	21594.64	.	AC=1;AF=0.500;AN=2;BaseQRankSum=2.014;DP=7221;ExcessHet=0.0000;FS=0.000;MLEAC=1;MLEAF=0.500;MQ=60.00;MQRankSum=-0.001;QD=3.03;ReadPosRankSum=2.408;SOR=0.671	GT:AD:DP:GQ:PL	0/1:6160,969:7129:99:21602,0,254507
NC_001700.1	7748	.	A	G	21746.64	.	AC=1;AF=0.500;AN=2;BaseQRankSum=2.367;DP=7175;ExcessHet=0.0000;FS=0.000;MLEAC=1;MLEAF=0.500;MQ=60.00;MQRankSum=-0.001;QD=3.04;ReadPosRankSum=2.222;SOR=0.673	GT:AD:DP:GQ:PL	0/1:6175,975:7150:99:21754,0,255446
NC_001700.1	7749	.	C	T	21859.64	.	AC=1;AF=0.500;AN=2;BaseQRankSum=1.513;DP=7165;ExcessHet=0.0000;FS=0.000;MLEAC=1;MLEAF=0.500;MQ=60.00;MQRankSum=-0.001;QD=3.08;ReadPosRankSum=2.002;SOR=0.675	GT:AD:DP:GQ:PL	0/1:6128,974:7102:99:21867,0,253825
NC_001700.1	7783	.	T	C	20670.64	.	AC=1;AF=0.500;AN=2;BaseQRankSum=-1.343;DP=7179;ExcessHet=0.0000;FS=0.000;MLEAC=1;MLEAF=0.500;MQ=60.00;MQRankSum=-0.001;QD=2.93;ReadPosRankSum=0.039;SOR=0.642	GT:AD:DP:GQ:PL	0/1:6097,966:7063:99:20678,0,249723
NC_001700.1	7793	.	T	G	22837.64	.	AC=1;AF=0.500;AN=2;BaseQRankSum=-3.187;DP=7105;ExcessHet=0.0000;FS=0.000;MLEAC=1;MLEAF=0.500;MQ=60.00;MQRankSum=-0.001;QD=3.28;ReadPosRankSum=-0.568;SOR=0.699	GT:AD:DP:GQ:PL	0/1:5980,989:6969:99:22845,0,229206
NC_001700.1	7825	.	T	G	21756.64	.	AC=1;AF=0.500;AN=2;BaseQRankSum=-1.200;DP=7094;ExcessHet=0.0000;FS=0.000;MLEAC=1;MLEAF=0.500;MQ=60.00;MQRankSum=-0.001;QD=3.11;ReadPosRankSum=0.006;SOR=0.734	GT:AD:DP:GQ:PL	0/1:6040,960:7000:99:21764,0,248884
NC_001700.1	7832	.	A	C	22173.64	.	AC=1;AF=0.500;AN=2;BaseQRankSum=-1.982;DP=7099;ExcessHet=0.0000;FS=0.767;MLEAC=1;MLEAF=0.500;MQ=60.00;MQRankSum=-0.001;QD=3.12;ReadPosRankSum=-0.280;SOR=0.750	GT:AD:DP:GQ:PL	0/1:6122,974:7096:99:22181,0,253175
NC_001700.1	7837	.	T	C	21592.64	.	AC=1;AF=0.500;AN=2;BaseQRankSum=-2.295;DP=7099;ExcessHet=0.0000;FS=0.767;MLEAC=1;MLEAF=0.500;MQ=60.00;MQRankSum=-0.001;QD=3.08;ReadPosRankSum=0.507;SOR=0.728	GT:AD:DP:GQ:PL	0/1:6044,957:7001:99:21600,0,249647
NC_001700.1	7901	.	A	C	21488.64	.	AC=1;AF=0.500;AN=2;BaseQRankSum=1.380;DP=7164;ExcessHet=0.0000;FS=0.000;MLEAC=1;MLEAF=0.500;MQ=60.00;MQRankSum=-0.001;QD=3.03;ReadPosRankSum=-1.355;SOR=0.655	GT:AD:DP:GQ:PL	0/1:6117,965:7082:99:21496,0,250009
NC_001700.1	7916	.	T	C	22037.64	.	AC=1;AF=0.500;AN=2;BaseQRankSum=3.828;DP=7127;ExcessHet=0.0000;FS=0.000;MLEAC=1;MLEAF=0.500;MQ=60.00;MQRankSum=-3.602;QD=3.09;ReadPosRankSum=-1.241;SOR=0.692	GT:AD:DP:GQ:PL	0/1:6159,968:7127:99:22045,0,255365
NC_001700.1	7919	.	A	G	227497.64	.	AC=1;AF=0.500;AN=2;BaseQRankSum=-2.157;DP=7113;ExcessHet=0.0000;FS=0.000;MLEAC=1;MLEAF=0.500;MQ=60.00;MQRankSum=-1.663;QD=32.77;ReadPosRankSum=1.462;SOR=0.675	GT:AD:DP:GQ:PL	0/1:939,6003:6942:99:227505,0,21378
NC_001700.1	7928	.	C	T	21472.64	.	AC=1;AF=0.500;AN=2;BaseQRankSum=2.507;DP=7096;ExcessHet=0.0000;FS=0.000;MLEAC=1;MLEAF=0.500;MQ=59.99;MQRankSum=-5.704;QD=3.03;ReadPosRankSum=-1.359;SOR=0.666	GT:AD:DP:GQ:PL	0/1:6144,952:7096:99:21480,0,255120
NC_001700.1	7943	.	C	T	20788.64	.	AC=1;AF=0.500;AN=2;BaseQRankSum=3.050;DP=7069;ExcessHet=0.0000;FS=0.000;MLEAC=1;MLEAF=0.500;MQ=59.99;MQRankSum=-4.430;QD=2.94;ReadPosRankSum=-0.036;SOR=0.714	GT:AD:DP:GQ:PL	0/1:6134,935:7069:99:20796,0,254751
NC_001700.1	7955	.	A	G	20842.64	.	AC=1;AF=0.500;AN=2;BaseQRankSum=1.734;DP=7111;ExcessHet=0.0000;FS=0.000;MLEAC=1;MLEAF=0.500;MQ=59.99;MQRankSum=-4.434;QD=2.93;ReadPosRankSum=-0.253;SOR=0.662	GT:AD:DP:GQ:PL	0/1:6172,939:7111:99:20850,0,256335
NC_001700.1	7967	.	C	T	19858.64	.	AC=1;AF=0.500;AN=2;BaseQRankSum=1.699;DP=7094;ExcessHet=0.0000;FS=0.000;MLEAC=1;MLEAF=0.500;MQ=60.00;MQRankSum=0.745;QD=2.80;ReadPosRankSum=0.230;SOR=0.621	GT:AD:DP:GQ:PL	0/1:6178,916:7094:99:19866,0,256656
NC_001700.1	7970	.	T	C	20476.64	.	AC=1;AF=0.500;AN=2;BaseQRankSum=3.004;DP=7083;ExcessHet=0.0000;FS=0.000;MLEAC=1;MLEAF=0.500;MQ=60.00;MQRankSum=-3.691;QD=2.89;ReadPosRankSum=0.874;SOR=0.629	GT:AD:DP:GQ:PL	0/1:6154,929:7083:99:20484,0,255609
NC_001700.1	7979	.	C	T	18457.64	.	AC=1;AF=0.500;AN=2;BaseQRankSum=3.274;DP=7096;ExcessHet=0.0000;FS=0.809;MLEAC=1;MLEAF=0.500;MQ=60.00;MQRankSum=-0.785;QD=2.60;ReadPosRankSum=1.924;SOR=0.591	GT:AD:DP:GQ:PL	0/1:6211,885:7096:99:18465,0,258135
NC_001700.1	7982	.	A	G	18238.64	.	AC=1;AF=0.500;AN=2;BaseQRankSum=2.577;DP=7049;ExcessHet=0.0000;FS=0.809;MLEAC=1;MLEAF=0.500;MQ=60.00;MQRankSum=0.728;QD=2.59;ReadPosRankSum=2.753;SOR=0.612	GT:AD:DP:GQ:PL	0/1:6172,877:7049:99:18246,0,256521
NC_001700.1	7983	.	C	T	18241.64	.	AC=1;AF=0.500;AN=2;BaseQRankSum=2.434;DP=7048;ExcessHet=0.0000;FS=0.816;MLEAC=1;MLEAF=0.500;MQ=60.00;MQRankSum=-0.787;QD=2.59;ReadPosRankSum=2.542;SOR=0.623	GT:AD:DP:GQ:PL	0/1:6171,877:7048:99:18249,0,256469
NC_001700.1	7998	.	T	C	19429.64	.	AC=1;AF=0.500;AN=2;BaseQRankSum=2.797;DP=7031;ExcessHet=0.0000;FS=1.713;MLEAC=1;MLEAF=0.500;MQ=60.00;MQRankSum=-5.233;QD=2.76;ReadPosRankSum=1.736;SOR=0.628	GT:AD:DP:GQ:PL	0/1:6127,904:7031:99:19437,0,253793
NC_001700.1	8009	.	T	C	19215.64	.	AC=1;AF=0.500;AN=2;BaseQRankSum=-0.894;DP=7021;ExcessHet=0.0000;FS=1.713;MLEAC=1;MLEAF=0.500;MQ=60.00;MQRankSum=-5.209;QD=2.77;ReadPosRankSum=-0.328;SOR=0.607	GT:AD:DP:GQ:PL	0/1:6035,899:6934:99:19223,0,247522
NC_001700.1	8036	.	G	A	19709.64	.	AC=1;AF=0.500;AN=2;BaseQRankSum=3.218;DP=6977;ExcessHet=0.0000;FS=0.000;MLEAC=1;MLEAF=0.500;MQ=59.99;MQRankSum=-5.747;QD=2.87;ReadPosRankSum=-1.560;SOR=0.694	GT:AD:DP:GQ:PL	0/1:5961,910:6871:99:19717,0,242554
NC_001700.1	8060	.	G	A	17973.64	.	AC=1;AF=0.500;AN=2;BaseQRankSum=3.381;DP=6944;ExcessHet=0.0000;FS=0.796;MLEAC=1;MLEAF=0.500;MQ=60.00;MQRankSum=-3.736;QD=2.65;ReadPosRankSum=0.417;SOR=0.780	GT:AD:DP:GQ:PL	0/1:5910,864:6774:99:17981,0,239388
NC_001700.1	8069	.	A	G	14912.64	.	AC=1;AF=0.500;AN=2;BaseQRankSum=4.163;DP=6928;ExcessHet=0.0000;FS=0.830;MLEAC=1;MLEAF=0.500;MQ=60.00;MQRankSum=-0.001;QD=2.21;ReadPosRankSum=4.274;SOR=0.721	GT:AD:DP:GQ:PL	0/1:5963,800:6763:99:14920,0,229468
NC_001700.1	8099	.	C	T	18793.64	.	AC=1;AF=0.500;AN=2;BaseQRankSum=1.249;DP=6978;ExcessHet=0.0000;FS=0.793;MLEAC=1;MLEAF=0.500;MQ=60.00;MQRankSum=-0.001;QD=2.72;ReadPosRankSum=1.350;SOR=0.777	GT:AD:DP:GQ:PL	0/1:6013,884:6897:99:18801,0,248821
NC_001700.1	8102	.	C	T	18822.64	.	AC=1;AF=0.500;AN=2;BaseQRankSum=0.961;DP=6959;ExcessHet=0.0000;FS=0.793;MLEAC=1;MLEAF=0.500;MQ=60.00;MQRankSum=-0.001;QD=2.71;ReadPosRankSum=2.232;SOR=0.783	GT:AD:DP:GQ:PL	0/1:6054,888:6942:99:18830,0,250651
NC_001700.1	8103	.	C	T	18559.64	.	AC=1;AF=0.500;AN=2;BaseQRankSum=1.229;DP=6968;ExcessHet=0.0000;FS=1.743;MLEAC=1;MLEAF=0.500;MQ=60.00;MQRankSum=-0.001;QD=2.69;ReadPosRankSum=1.986;SOR=0.782	GT:AD:DP:GQ:PL	0/1:6026,879:6905:99:18567,0,249714
NC_001700.1	8135	.	A	G	21938.64	.	AC=1;AF=0.500;AN=2;BaseQRankSum=1.719;DP=7028;ExcessHet=0.0000;FS=1.659;MLEAC=1;MLEAF=0.500;MQ=59.99;MQRankSum=0.774;QD=3.15;ReadPosRankSum=-1.596;SOR=0.878	GT:AD:DP:GQ:PL	0/1:6005,958:6963:99:21946,0,247418
NC_001700.1	8141	.	C	T	22144.64	.	AC=1;AF=0.500;AN=2;BaseQRankSum=1.244;DP=7028;ExcessHet=0.0000;FS=0.788;MLEAC=1;MLEAF=0.500;MQ=59.99;MQRankSum=-0.001;QD=3.15;ReadPosRankSum=-0.889;SOR=0.865	GT:AD:DP:GQ:PL	0/1:6060,963:7023:99:22152,0,251136
NC_001700.1	8143	.	T	C	22012.64	.	AC=1;AF=0.500;AN=2;BaseQRankSum=0.782;DP=7009;ExcessHet=0.0000;FS=0.787;MLEAC=1;MLEAF=0.500;MQ=59.99;MQRankSum=0.772;QD=3.14;ReadPosRankSum=-1.652;SOR=0.866	GT:AD:DP:GQ:PL	0/1:6049,960:7009:99:22020,0,250958
NC_001700.1	8162	.	G	A	229676.64	.	AC=1;AF=0.500;AN=2;BaseQRankSum=-0.061;DP=6970;ExcessHet=0.0000;FS=0.787;MLEAC=1;MLEAF=0.500;MQ=59.99;MQRankSum=-1.225;QD=33.75;ReadPosRankSum=0.077;SOR=0.598	GT:AD:DP:GQ:PL	0/1:932,5873:6805:99:229684,0,20731
NC_001700.1	8200	.	T	TG	20320.60	.	AC=1;AF=0.500;AN=2;BaseQRankSum=0.566;DP=6989;ExcessHet=0.0000;FS=0.784;MLEAC=1;MLEAF=0.500;MQ=59.99;MQRankSum=0.764;QD=2.96;ReadPosRankSum=2.764;SOR=0.755	GT:AD:DP:GQ:PL	0/1:5951,913:6864:99:20328,0,245693
NC_001700.1	8201	.	A	G	21033.64	.	AC=1;AF=0.500;AN=2;BaseQRankSum=-0.550;DP=6991;ExcessHet=0.0000;FS=0.784;MLEAC=1;MLEAF=0.500;MQ=59.99;MQRankSum=0.768;QD=3.08;ReadPosRankSum=2.940;SOR=0.774	GT:AD:DP:GQ:PL	0/1:5898,927:6825:99:21041,0,223987
NC_001700.1	8204	.	A	G	21344.64	.	AC=1;AF=0.500;AN=2;BaseQRankSum=-1.301;DP=6958;ExcessHet=0.0000;FS=0.778;MLEAC=1;MLEAF=0.500;MQ=59.99;MQRankSum=0.767;QD=3.07;ReadPosRankSum=1.313;SOR=0.768	GT:AD:DP:GQ:PL	0/1:6015,943:6958:99:21352,0,248521
NC_001700.1	8211	.	T	A	23002.64	.	AC=1;AF=0.500;AN=2;BaseQRankSum=-1.435;DP=7018;ExcessHet=0.0000;FS=0.000;MLEAC=1;MLEAF=0.500;MQ=59.99;MQRankSum=0.789;QD=3.32;ReadPosRankSum=-0.870;SOR=0.722	GT:AD:DP:GQ:PL	0/1:5946,984:6930:99:23010,0,245108
NC_001700.1	8237	.	T	C	306422.06	.	AC=2;AF=1.00;AN=2;BaseQRankSum=-0.931;DP=7133;ExcessHet=0.0000;FS=0.000;MLEAC=2;MLEAF=1.00;MQ=59.99;MQRankSum=69.967;QD=26.30;ReadPosRankSum=0.023;SOR=0.226	GT:AD:DP:GQ:PL	1/1:4,7041:7045:99:306436,21018,0
NC_001700.1	8263	.	A	C	23819.64	.	AC=1;AF=0.500;AN=2;BaseQRankSum=1.845;DP=7133;ExcessHet=0.0000;FS=0.000;MLEAC=1;MLEAF=0.500;MQ=59.99;MQRankSum=0.791;QD=3.39;ReadPosRankSum=0.453;SOR=0.671	GT:AD:DP:GQ:PL	0/1:6034,1002:7036:99:23827,0,249708
NC_001700.1	8264	.	C	T	23892.64	.	AC=1;AF=0.500;AN=2;BaseQRankSum=2.220;DP=7120;ExcessHet=0.0000;FS=0.000;MLEAC=1;MLEAF=0.500;MQ=59.99;MQRankSum=0.791;QD=3.38;ReadPosRankSum=0.596;SOR=0.666	GT:AD:DP:GQ:PL	0/1:6065,1006:7071:99:23900,0,251119
NC_001700.1	8267	.	A	G	24157.64	.	AC=1;AF=0.500;AN=2;BaseQRankSum=2.807;DP=7101;ExcessHet=0.0000;FS=0.000;MLEAC=1;MLEAF=0.500;MQ=59.99;MQRankSum=0.792;QD=3.40;ReadPosRankSum=0.632;SOR=0.632	GT:AD:DP:GQ:PL	0/1:6089,1012:7101:99:24165,0,252630
NC_001700.1	8282	.	G	A	23485.64	.	AC=1;AF=0.500;AN=2;BaseQRankSum=2.630;DP=7123;ExcessHet=0.0000;FS=0.776;MLEAC=1;MLEAF=0.500;MQ=60.00;MQRankSum=-0.001;QD=3.30;ReadPosRankSum=1.595;SOR=0.622	GT:AD:DP:GQ:PL	0/1:6124,999:7123:99:23493,0,253881
NC_001700.1	8283	.	C	T	23846.64	.	AC=1;AF=0.500;AN=2;BaseQRankSum=1.446;DP=7130;ExcessHet=0.0000;FS=0.753;MLEAC=1;MLEAF=0.500;MQ=60.00;MQRankSum=-0.001;QD=3.34;ReadPosRankSum=1.796;SOR=0.618	GT:AD:DP:GQ:PL	0/1:6122,1008:7130:99:23854,0,253603
NC_001700.1	8291	.	A	C	23967.64	.	AC=1;AF=0.500;AN=2;BaseQRankSum=2.153;DP=7142;ExcessHet=0.0000;FS=0.753;MLEAC=1;MLEAF=0.500;MQ=60.00;MQRankSum=-0.001;QD=3.40;ReadPosRankSum=0.530;SOR=0.625	GT:AD:DP:GQ:PL	0/1:6034,1012:7046:99:23975,0,248217
NC_001700.1	8357	.	G	A	5817.64	.	AC=1;AF=0.500;AN=2;BaseQRankSum=-1.117;DP=6814;ExcessHet=0.0000;FS=0.966;MLEAC=1;MLEAF=0.500;MQ=60.00;MQRankSum=-0.001;QD=0.87;ReadPosRankSum=1.343;SOR=0.881	GT:AD:DP:GQ:PL	0/1:6129,590:6719:99:5825,0,253516
NC_001700.1	8363	.	C	T	4298.64	.	AC=1;AF=0.500;AN=2;BaseQRankSum=-0.371;DP=6762;ExcessHet=0.0000;FS=1.030;MLEAC=1;MLEAF=0.500;MQ=60.00;MQRankSum=-0.001;QD=0.64;ReadPosRankSum=0.421;SOR=0.865	GT:AD:DP:GQ:PL	0/1:6136,545:6681:99:4306,0,253706
NC_001700.1	8534	.	T	C	256569.06	.	AC=2;AF=1.00;AN=2;BaseQRankSum=0.519;DP=6360;ExcessHet=0.0000;FS=0.000;MLEAC=2;MLEAF=1.00;MQ=59.99;MQRankSum=33.280;QD=27.55;ReadPosRankSum=-3.190;SOR=0.458	GT:AD:DP:GQ:PL	1/1:14,6192:6206:99:256583,18072,0
NC_001700.1	8635	.	A	G	195710.06	.	AC=2;AF=1.00;AN=2;BaseQRankSum=0.839;DP=6247;ExcessHet=0.0000;FS=0.000;MLEAC=2;MLEAF=1.00;MQ=60.00;MQRankSum=-0.299;QD=32.09;ReadPosRankSum=1.684;SOR=0.727	GT:AD:DP:GQ:PL	1/1:6,6093:6099:99:253071,18071,0
NC_001700.1	8800	.	G	T	263338.06	.	AC=2;AF=1.00;AN=2;BaseQRankSum=1.796;DP=5917;ExcessHet=0.0000;FS=0.000;MLEAC=2;MLEAF=1.00;MQ=60.00;MQRankSum=-0.888;QD=25.27;ReadPosRankSum=-1.545;SOR=0.273	GT:AD:DP:GQ:PL	1/1:1,5867:5868:99:263352,17634,0
NC_001700.1	8801	.	G	T	239830.06	.	AC=2;AF=1.00;AN=2;BaseQRankSum=7.702;DP=5934;ExcessHet=0.0000;FS=0.000;MLEAC=2;MLEAF=1.00;MQ=60.00;MQRankSum=-0.009;QD=28.88;ReadPosRankSum=1.610;SOR=0.009	GT:AD:DP:GQ:PL	1/1:11,5810:5821:99:239844,17348,0
NC_001700.1	8902	.	C	T	254500.06	.	AC=2;AF=1.00;AN=2;BaseQRankSum=1.119;DP=6019;ExcessHet=0.0000;FS=0.000;MLEAC=2;MLEAF=1.00;MQ=60.00;MQRankSum=-0.534;QD=29.30;ReadPosRankSum=-0.750;SOR=0.767	GT:AD:DP:GQ:PL	1/1:2,5920:5922:99:254514,17757,0
NC_001700.1	8972	.	C	T	267090.06	.	AC=2;AF=1.00;AN=2;BaseQRankSum=-1.199;DP=6307;ExcessHet=0.0000;FS=0.000;MLEAC=2;MLEAF=1.00;MQ=60.00;MQRankSum=-0.389;QD=34.08;ReadPosRankSum=1.585;SOR=0.415	GT:AD:DP:GQ:PL	1/1:1,6206:6207:99:267104,18656,0
NC_001700.1	9110	.	T	C	275052.06	.	AC=2;AF=1.00;AN=2;BaseQRankSum=-1.260;DP=6832;ExcessHet=0.0000;FS=0.000;MLEAC=2;MLEAF=1.00;MQ=60.00;MQRankSum=-0.106;QD=33.93;ReadPosRankSum=0.703;SOR=0.124	GT:AD:DP:GQ:PL	1/1:6,6664:6670:99:275066,19778,0
NC_001700.1	9211	.	A	G	294553.06	.	AC=2;AF=1.00;AN=2;BaseQRankSum=1.964;DP=7091;ExcessHet=0.0000;FS=0.000;MLEAC=2;MLEAF=1.00;MQ=60.00;MQRankSum=-0.037;QD=27.77;ReadPosRankSum=1.353;SOR=0.528	GT:AD:DP:GQ:PL	1/1:17,6965:6982:99:294567,20235,0
NC_001700.1	9277	.	T	C	317565.06	.	AC=2;AF=1.00;AN=2;DP=7076;ExcessHet=0.0000;FS=0.000;MLEAC=2;MLEAF=1.00;MQ=60.00;QD=32.88;SOR=0.705	GT:AD:DP:GQ:PL	1/1:0,7075:7075:99:317579,21293,0
NC_001700.1	9346	.	G	A	286848.06	.	AC=2;AF=1.00;AN=2;BaseQRankSum=0.350;DP=7107;ExcessHet=0.0000;FS=0.000;MLEAC=2;MLEAF=1.00;MQ=60.00;MQRankSum=-0.052;QD=27.66;ReadPosRankSum=-0.409;SOR=0.595	GT:AD:DP:GQ:PL	1/1:5,6921:6926:99:286862,20637,0
NC_001700.1	9614	.	T	C	303610.06	.	AC=2;AF=1.00;AN=2;DP=7035;ExcessHet=0.0000;FS=0.000;MLEAC=2;MLEAF=1.00;MQ=60.00;QD=31.22;SOR=0.728	GT:AD:DP:GQ:PL	1/1:0,6950:6950:99:303624,20913,0
NC_001700.1	9649	.	T	C	304974.06	.	AC=2;AF=1.00;AN=2;DP=7065;ExcessHet=0.0000;FS=0.000;MLEAC=2;MLEAF=1.00;MQ=60.00;QD=30.84;SOR=0.796	GT:AD:DP:GQ:PL	1/1:0,6971:6971:99:304988,20974,0
NC_001700.1	10008	.	G	A	312674.06	.	AC=2;AF=1.00;AN=2;BaseQRankSum=-1.948;DP=7162;ExcessHet=0.0000;FS=0.000;MLEAC=2;MLEAF=1.00;MQ=60.00;MQRankSum=-1.179;QD=34.86;ReadPosRankSum=-1.442;SOR=0.295	GT:AD:DP:GQ:PL	1/1:1,7063:7064:99:312688,21238,0
NC_001700.1	10026	.	C	T	301699.06	.	AC=2;AF=1.00;AN=2;BaseQRankSum=0.602;DP=7152;ExcessHet=0.0000;FS=0.000;MLEAC=2;MLEAF=1.00;MQ=60.00;MQRankSum=-0.182;QD=36.52;ReadPosRankSum=3.597;SOR=0.487	GT:AD:DP:GQ:PL	1/1:35,6918:6953:99:301713,19428,0
NC_001700.1	10165	.	T	C	283450.06	.	AC=2;AF=1.00;AN=2;DP=7009;ExcessHet=0.0000;FS=0.000;MLEAC=2;MLEAF=1.00;MQ=60.00;QD=26.03;SOR=0.808	GT:AD:DP:GQ:PL	1/1:0,6823:6823:99:283464,20518,0
NC_001700.1	10406	.	C	T	269125.06	.	AC=2;AF=1.00;AN=2;BaseQRankSum=-0.700;DP=6719;ExcessHet=0.0000;FS=0.000;MLEAC=2;MLEAF=1.00;MQ=60.00;MQRankSum=-0.103;QD=31.73;ReadPosRankSum=-0.585;SOR=0.590	GT:AD:DP:GQ:PL	1/1:9,6549:6558:99:269139,19306,0
NC_001700.1	10501	.	C	T	289862.06	.	AC=2;AF=1.00;AN=2;BaseQRankSum=0.936;DP=6678;ExcessHet=0.0000;FS=0.000;MLEAC=2;MLEAF=1.00;MQ=60.00;MQRankSum=-0.077;QD=29.54;ReadPosRankSum=-2.622;SOR=0.751	GT:AD:DP:GQ:PL	1/1:14,6576:6590:99:289876,19237,0
NC_001700.1	10520	.	C	T	296564.06	.	AC=2;AF=1.00;AN=2;DP=6604;ExcessHet=0.0000;FS=0.000;MLEAC=2;MLEAF=1.00;MQ=60.00;QD=28.50;SOR=0.705	GT:AD:DP:GQ:PL	1/1:0,6604:6604:99:296578,19879,0
NC_001700.1	10546	.	T	C	263588.06	.	AC=2;AF=1.00;AN=2;BaseQRankSum=0.613;DP=6559;ExcessHet=0.0000;FS=0.000;MLEAC=2;MLEAF=1.00;MQ=60.00;MQRankSum=-0.513;QD=24.61;ReadPosRankSum=0.103;SOR=0.722	GT:AD:DP:GQ:PL	1/1:4,6380:6384:99:263602,19062,0
NC_001700.1	10609	.	C	T	283099.06	.	AC=2;AF=1.00;AN=2;BaseQRankSum=0.179;DP=6651;ExcessHet=0.0000;FS=0.000;MLEAC=2;MLEAF=1.00;MQ=60.00;MQRankSum=-0.259;QD=26.92;ReadPosRankSum=-0.509;SOR=0.373	GT:AD:DP:GQ:PL	1/1:9,6560:6569:99:283113,19390,0
NC_001700.1	10791	.	T	C	277992.06	.	AC=2;AF=1.00;AN=2;BaseQRankSum=-0.485;DP=6377;ExcessHet=0.0000;FS=0.000;MLEAC=2;MLEAF=1.00;MQ=60.00;MQRankSum=-0.010;QD=30.65;ReadPosRankSum=0.318;SOR=0.257	GT:AD:DP:GQ:PL	1/1:1,6302:6303:99:278006,18947,0
NC_001700.1	10812	.	G	A	253826.06	.	AC=2;AF=1.00;AN=2;BaseQRankSum=0.865;DP=6317;ExcessHet=0.0000;FS=0.000;MLEAC=2;MLEAF=1.00;MQ=60.00;MQRankSum=-0.193;QD=37.63;ReadPosRankSum=-0.172;SOR=0.176	GT:AD:DP:GQ:PL	1/1:5,6180:6185:99:253840,18442,0
NC_001700.1	10860	.	A	G	282020.06	.	AC=2;AF=1.00;AN=2;BaseQRankSum=-1.642;DP=6276;ExcessHet=0.0000;FS=0.000;MLEAC=2;MLEAF=1.00;MQ=60.00;MQRankSum=-0.345;QD=33.02;ReadPosRankSum=0.438;SOR=0.291	GT:AD:DP:GQ:PL	1/1:1,6275:6276:99:282034,18872,0
NC_001700.1	10900	.	G	A	266021.06	.	AC=2;AF=1.00;AN=2;BaseQRankSum=0.612;DP=6152;ExcessHet=0.0000;FS=0.000;MLEAC=2;MLEAF=1.00;MQ=60.00;MQRankSum=-0.002;QD=29.77;ReadPosRankSum=0.152;SOR=0.769	GT:AD:DP:GQ:PL	1/1:2,6073:6075:99:266035,18225,0
NC_001700.1	11084	.	C	T	272099.06	.	AC=2;AF=1.00;AN=2;BaseQRankSum=-1.251;DP=6237;ExcessHet=0.0000;FS=0.000;MLEAC=2;MLEAF=1.00;MQ=60.00;MQRankSum=-0.418;QD=28.95;ReadPosRankSum=0.740;SOR=0.240	GT:AD:DP:GQ:PL	1/1:1,6172:6173:99:272113,18532,0
NC_001700.1	11105	.	C	A	283487.06	.	AC=2;AF=1.00;AN=2;DP=6312;ExcessHet=0.0000;FS=0.000;MLEAC=2;MLEAF=1.00;MQ=60.00;MQRankSum=-1.012;QD=35.18;SOR=0.242	GT:AD:DP:GQ:PL	1/1:1,6311:6312:99:283501,18955,0
NC_001700.1	11111	.	G	A	205116.06	.	AC=2;AF=1.00;AN=2;BaseQRankSum=-0.229;DP=6346;ExcessHet=0.0000;FS=0.000;MLEAC=2;MLEAF=1.00;MQ=60.00;MQRankSum=-0.288;QD=33.22;ReadPosRankSum=-0.201;SOR=0.507	GT:AD:DP:GQ:PL	1/1:5,6170:6175:99:252486,18368,0
NC_001700.1	11180	.	T	C	291676.06	.	AC=2;AF=1.00;AN=2;DP=6482;ExcessHet=0.0000;FS=0.000;MLEAC=2;MLEAF=1.00;MQ=60.00;QD=29.61;SOR=0.822	GT:AD:DP:GQ:PL	1/1:0,6482:6482:99:291690,19512,0
NC_001700.1	11190	.	C	T	289785.06	.	AC=2;AF=1.00;AN=2;DP=6440;ExcessHet=0.0000;FS=0.000;MLEAC=2;MLEAF=1.00;MQ=60.00;QD=27.40;SOR=0.828	GT:AD:DP:GQ:PL	1/1:0,6440:6440:99:289799,19385,0
NC_001700.1	11197	.	G	A	254760.06	.	AC=2;AF=1.00;AN=2;BaseQRankSum=2.303;DP=6346;ExcessHet=0.0000;FS=0.000;MLEAC=2;MLEAF=1.00;MQ=60.00;MQRankSum=-0.238;QD=27.22;ReadPosRankSum=-0.537;SOR=0.554	GT:AD:DP:GQ:PL	1/1:3,6166:6169:99:254774,18444,0
NC_001700.1	11199	.	C	A	280368.06	.	AC=2;AF=1.00;AN=2;DP=6295;ExcessHet=0.0000;FS=0.000;MLEAC=2;MLEAF=1.00;MQ=60.00;QD=32.16;SOR=0.833	GT:AD:DP:GQ:PL	1/1:0,6251:6251:99:280382,18816,0
NC_001700.1	11326	.	G	A	281456.06	.	AC=2;AF=1.00;AN=2;DP=6500;ExcessHet=0.0000;FS=0.000;MLEAC=2;MLEAF=1.00;MQ=60.00;QD=26.00;SOR=0.750	GT:AD:DP:GQ:PL	1/1:0,6404:6404:99:281470,19271,0
NC_001700.1	11356	.	C	T	270923.06	.	AC=2;AF=1.00;AN=2;DP=6725;ExcessHet=0.0000;FS=0.000;MLEAC=2;MLEAF=1.00;MQ=60.00;QD=32.93;SOR=0.739	GT:AD:DP:GQ:PL	1/1:0,6567:6567:99:270937,19737,0
NC_001700.1	11469	.	G	A	277288.06	.	AC=2;AF=1.00;AN=2;BaseQRankSum=1.661;DP=6828;ExcessHet=0.0000;FS=0.000;MLEAC=2;MLEAF=1.00;MQ=60.00;MQRankSum=-0.122;QD=31.86;ReadPosRankSum=0.338;SOR=0.843	GT:AD:DP:GQ:PL	1/1:4,6690:6694:99:277302,20036,0
NC_001700.1	11633	.	T	C	278804.06	.	AC=2;AF=1.00;AN=2;BaseQRankSum=3.857;DP=6838;ExcessHet=0.0000;FS=0.000;MLEAC=2;MLEAF=1.00;MQ=60.00;MQRankSum=-0.786;QD=26.55;ReadPosRankSum=-0.394;SOR=0.123	GT:AD:DP:GQ:PL	1/1:2,6686:6688:99:278818,20091,0
NC_001700.1	11783	.	G	A	298513.06	.	AC=2;AF=1.00;AN=2;DP=6874;ExcessHet=0.0000;FS=0.000;MLEAC=2;MLEAF=1.00;MQ=60.00;QD=32.18;SOR=0.732	GT:AD:DP:GQ:PL	1/1:0,6797:6797:99:298527,20453,0
NC_001700.1	11814	.	G	A	297254.06	.	AC=2;AF=1.00;AN=2;BaseQRankSum=-1.847;DP=6888;ExcessHet=0.0000;FS=0.000;MLEAC=2;MLEAF=1.00;MQ=60.00;MQRankSum=29.827;QD=28.69;ReadPosRankSum=0.737;SOR=0.434	GT:AD:DP:GQ:PL	1/1:15,6790:6805:99:297268,19802,0
NC_001700.1	11921	.	C	T	299436.06	.	AC=2;AF=1.00;AN=2;BaseQRankSum=1.370;DP=6994;ExcessHet=0.0000;FS=0.000;MLEAC=2;MLEAF=1.00;MQ=60.00;MQRankSum=-1.151;QD=33.52;ReadPosRankSum=1.623;SOR=0.240	GT:AD:DP:GQ:PL	1/1:1,6899:6900:99:299450,20745,0
NC_001700.1	11984	.	T	C	315792.06	.	AC=2;AF=1.00;AN=2;DP=7022;ExcessHet=0.0000;FS=0.000;MLEAC=2;MLEAF=1.00;MQ=60.00;QD=30.36;SOR=0.702	GT:AD:DP:GQ:PL	1/1:0,7022:7022:99:315806,21136,0
NC_001700.1	12000	.	T	C	315653.06	.	AC=2;AF=1.00;AN=2;DP=7019;ExcessHet=0.0000;FS=0.000;MLEAC=2;MLEAF=1.00;MQ=60.00;QD=25.51;SOR=0.712	GT:AD:DP:GQ:PL	1/1:0,7017:7017:99:315667,21122,0
NC_001700.1	12014	.	T	C	313906.06	.	AC=2;AF=1.00;AN=2;DP=6976;ExcessHet=0.0000;FS=0.000;MLEAC=2;MLEAF=1.00;MQ=60.00;QD=30.97;SOR=0.696	GT:AD:DP:GQ:PL	1/1:0,6976:6976:99:313920,20999,0
NC_001700.1	12098	.	G	C	312811.06	.	AC=2;AF=1.00;AN=2;DP=6968;ExcessHet=0.0000;FS=0.000;MLEAC=2;MLEAF=1.00;MQ=60.00;QD=31.07;SOR=0.731	GT:AD:DP:GQ:PL	1/1:0,6968:6968:99:312825,20974,0
NC_001700.1	12104	.	G	A	308121.06	.	AC=2;AF=1.00;AN=2;DP=6969;ExcessHet=0.0000;FS=0.000;MLEAC=2;MLEAF=1.00;MQ=60.00;QD=30.64;SOR=0.718	GT:AD:DP:GQ:PL	1/1:0,6893:6893:99:308135,20747,0
NC_001700.1	12359	.	C	T	271165.06	.	AC=2;AF=1.00;AN=2;DP=6729;ExcessHet=0.0000;FS=0.000;MLEAC=2;MLEAF=1.00;MQ=60.00;QD=31.64;SOR=0.707	GT:AD:DP:GQ:PL	1/1:0,6554:6554:99:271179,19705,0
NC_001700.1	12651	.	A	G	266750.06	.	AC=2;AF=1.00;AN=2;BaseQRankSum=0.221;DP=6652;ExcessHet=0.0000;FS=0.000;MLEAC=2;MLEAF=1.00;MQ=60.00;MQRankSum=-0.004;QD=33.45;ReadPosRankSum=-1.837;SOR=0.582	GT:AD:DP:GQ:PL	1/1:9,6462:6471:99:266764,19102,0
NC_001700.1	12817	.	A	G	262531.06	.	AC=2;AF=1.00;AN=2;BaseQRankSum=0.635;DP=6468;ExcessHet=0.0000;FS=0.000;MLEAC=2;MLEAF=1.00;MQ=60.00;MQRankSum=-0.268;QD=28.89;ReadPosRankSum=0.413;SOR=0.061	GT:AD:DP:GQ:PL	1/1:3,6311:6314:99:262545,18883,0
NC_001700.1	12906	.	T	C	283529.06	.	AC=2;AF=1.00;AN=2;BaseQRankSum=-0.504;DP=6639;ExcessHet=0.0000;FS=0.000;MLEAC=2;MLEAF=1.00;MQ=60.00;MQRankSum=-1.066;QD=27.81;ReadPosRankSum=0.885;SOR=0.264	GT:AD:DP:GQ:PL	1/1:1,6551:6552:99:283543,19653,0
NC_001700.1	12954	.	C	T	298074.06	.	AC=2;AF=1.00;AN=2;DP=6634;ExcessHet=0.0000;FS=0.000;MLEAC=2;MLEAF=1.00;MQ=60.00;QD=25.13;SOR=0.713	GT:AD:DP:GQ:PL	1/1:0,6634:6634:99:298088,19969,0
NC_001700.1	12957	.	G	A	297110.06	.	AC=2;AF=1.00;AN=2;DP=6603;ExcessHet=0.0000;FS=0.000;MLEAC=2;MLEAF=1.00;MQ=60.00;QD=33.97;SOR=0.727	GT:AD:DP:GQ:PL	1/1:0,6603:6603:99:297124,19876,0
NC_001700.1	13032	.	C	T	294055.06	.	AC=2;AF=1.00;AN=2;DP=6553;ExcessHet=0.0000;FS=0.000;MLEAC=2;MLEAF=1.00;MQ=60.00;QD=30.42;SOR=0.703	GT:AD:DP:GQ:PL	1/1:0,6552:6552:99:294069,19722,0
NC_001700.1	13035	.	T	C	290292.06	.	AC=2;AF=1.00;AN=2;DP=6543;ExcessHet=0.0000;FS=0.000;MLEAC=2;MLEAF=1.00;MQ=60.00;QD=30.37;SOR=0.708	GT:AD:DP:GQ:PL	1/1:0,6481:6481:99:290306,19507,0
NC_001700.1	13149	.	C	T	295649.06	.	AC=2;AF=1.00;AN=2;DP=6831;ExcessHet=0.0000;FS=0.000;MLEAC=2;MLEAF=1.00;MQ=60.00;QD=33.21;SOR=0.807	GT:AD:DP:GQ:PL	1/1:0,6750:6750:99:295663,20309,0
NC_001700.1	13179	.	C	T	303036.06	.	AC=2;AF=1.00;AN=2;DP=6746;ExcessHet=0.0000;FS=0.000;MLEAC=2;MLEAF=1.00;MQ=60.00;QD=29.13;SOR=0.821	GT:AD:DP:GQ:PL	1/1:0,6745:6745:99:303050,20303,0
NC_001700.1	13248	.	A	G	305014.06	.	AC=2;AF=1.00;AN=2;BaseQRankSum=-0.831;DP=6788;ExcessHet=0.0000;FS=0.000;MLEAC=2;MLEAF=1.00;MQ=60.00;MQRankSum=-0.192;QD=31.85;ReadPosRankSum=-0.568;SOR=0.265	GT:AD:DP:GQ:PL	1/1:1,6785:6786:99:305028,20407,0
NC_001700.1	13285	.	T	C	297997.06	.	AC=2;AF=1.00;AN=2;BaseQRankSum=1.890;DP=6904;ExcessHet=0.0000;FS=0.000;MLEAC=2;MLEAF=1.00;MQ=60.00;MQRankSum=-0.022;QD=30.40;ReadPosRankSum=-1.124;SOR=0.740	GT:AD:DP:GQ:PL	1/1:2,6805:6807:99:298011,20457,0
NC_001700.1	13419	.	G	C	213549.06	.	AC=2;AF=1.00;AN=2;BaseQRankSum=-1.200;DP=6860;ExcessHet=0.0000;FS=0.000;MLEAC=2;MLEAF=1.00;MQ=60.00;MQRankSum=-0.401;QD=32.65;ReadPosRankSum=-1.856;SOR=0.308	GT:AD:DP:GQ:PL	1/1:7,6533:6540:99:213563,19519,0
NC_001700.1	13534	.	G	A	201906.06	.	AC=2;AF=1.00;AN=2;BaseQRankSum=1.499;DP=6860;ExcessHet=0.0000;FS=0.000;MLEAC=2;MLEAF=1.00;MQ=60.00;MQRankSum=-0.006;QD=30.21;ReadPosRankSum=0.914;SOR=0.383	GT:AD:DP:GQ:PL	1/1:3,6680:6683:99:273941,20014,0
NC_001700.1	14322	.	C	A	198712.06	.	AC=2;AF=1.00;AN=2;BaseQRankSum=0.722;DP=6452;ExcessHet=0.0000;FS=0.000;MLEAC=2;MLEAF=1.00;MQ=60.00;MQRankSum=-0.116;QD=32.42;ReadPosRankSum=-0.149;SOR=0.110	GT:AD:DP:GQ:PL	1/1:10,6119:6129:99:198726,18105,0
NC_001700.1	14385	.	T	C	280556.06	.	AC=2;AF=1.00;AN=2;DP=6567;ExcessHet=0.0000;FS=0.000;MLEAC=2;MLEAF=1.00;MQ=60.00;QD=29.66;SOR=0.753	GT:AD:DP:GQ:PL	1/1:0,6477:6477:99:280570,19487,0
NC_001700.1	14489	.	T	C	269789.06	.	AC=2;AF=1.00;AN=2;BaseQRankSum=-0.525;DP=6799;ExcessHet=0.0000;FS=0.000;MLEAC=2;MLEAF=1.00;MQ=60.00;MQRankSum=-1.077;QD=25.12;ReadPosRankSum=-1.606;SOR=0.290	GT:AD:DP:GQ:PL	1/1:1,6615:6616:99:269803,19820,0
NC_001700.1	14698	.	A	G	273481.06	.	AC=2;AF=1.00;AN=2;DP=6693;ExcessHet=0.0000;FS=0.000;MLEAC=2;MLEAF=1.00;MQ=60.00;QD=31.84;SOR=0.705	GT:AD:DP:GQ:PL	1/1:0,6543:6543:99:273495,19669,0
NC_001700.1	14850	.	G	A	266029.06	.	AC=2;AF=1.00;AN=2;DP=6581;ExcessHet=0.0000;FS=0.000;MLEAC=2;MLEAF=1.00;MQ=60.00;QD=32.81;SOR=0.734	GT:AD:DP:GQ:PL	1/1:0,6428:6428:99:266043,19324,0
NC_001700.1	15097	.	T	C	294461.06	.	AC=2;AF=1.00;AN=2;BaseQRankSum=0.129;DP=6972;ExcessHet=0.0000;FS=0.000;MLEAC=2;MLEAF=1.00;MQ=60.00;MQRankSum=-0.005;QD=30.58;ReadPosRankSum=0.456;SOR=0.749	GT:AD:DP:GQ:PL	1/1:46,6845:6891:99:294475,18655,0
NC_001700.1	15151	.	A	G	306707.06	.	AC=2;AF=1.00;AN=2;BaseQRankSum=-2.381;DP=6923;ExcessHet=0.0000;FS=0.000;MLEAC=2;MLEAF=1.00;MQ=60.00;MQRankSum=-0.005;QD=32.74;ReadPosRankSum=-2.408;SOR=0.575	GT:AD:DP:GQ:PL	1/1:44,6879:6923:99:306721,18858,0
NC_001700.1	15162	.	C	T	304157.06	.	AC=2;AF=1.00;AN=2;DP=6917;ExcessHet=0.0000;FS=0.000;MLEAC=2;MLEAF=1.00;MQ=60.00;QD=29.84;SOR=0.717	GT:AD:DP:GQ:PL	1/1:0,6831:6831:99:304171,20558,0
NC_001700.1	15331	.	A	G	286585.06	.	AC=2;AF=1.00;AN=2;BaseQRankSum=2.742;DP=7029;ExcessHet=0.0000;FS=0.000;MLEAC=2;MLEAF=1.00;MQ=60.00;MQRankSum=-1.147;QD=27.72;ReadPosRankSum=0.971;SOR=0.250	GT:AD:DP:GQ:PL	1/1:1,6871:6872:99:286599,20654,0
NC_001700.1	15538	.	G	C	300611.06	.	AC=2;AF=1.00;AN=2;DP=6991;ExcessHet=0.0000;FS=0.000;MLEAC=2;MLEAF=1.00;MQ=60.00;QD=27.38;SOR=0.757	GT:AD:DP:GQ:PL	1/1:0,6890:6890:99:300625,20728,0
NC_001700.1	15576	.	G	C	311561.06	.	AC=2;AF=1.00;AN=2;DP=6940;ExcessHet=0.0000;FS=0.000;MLEAC=2;MLEAF=1.00;MQ=60.00;QD=31.29;SOR=0.834	GT:AD:DP:GQ:PL	1/1:0,6938:6938:99:311575,20885,0
NC_001700.1	15589	.	T	C	304462.06	.	AC=2;AF=1.00;AN=2;BaseQRankSum=-1.493;DP=6916;ExcessHet=0.0000;FS=0.000;MLEAC=2;MLEAF=1.00;MQ=60.00;MQRankSum=-0.118;QD=32.93;ReadPosRankSum=0.050;SOR=0.829	GT:AD:DP:GQ:PL	1/1:2,6828:6830:99:304476,20471,0
NC_001700.1	15618	.	G	C	299615.06	.	AC=2;AF=1.00;AN=2;DP=6881;ExcessHet=0.0000;FS=0.000;MLEAC=2;MLEAF=1.00;MQ=60.00;QD=31.71;SOR=0.798	GT:AD:DP:GQ:PL	1/1:1,6788:6789:99:299629,20422,0
NC_001700.1	15892	.	T	C	286329.06	.	AC=2;AF=1.00;AN=2;BaseQRankSum=-0.044;DP=6801;ExcessHet=0.0000;FS=0.000;MLEAC=2;MLEAF=1.00;MQ=60.00;MQRankSum=-0.143;QD=32.46;ReadPosRankSum=-0.892;SOR=0.567	GT:AD:DP:GQ:PL	1/1:35,6618:6653:99:286343,18590,0
NC_001700.1	15904	.	G	A	301440.06	.	AC=2;AF=1.00;AN=2;BaseQRankSum=0.712;DP=6876;ExcessHet=0.0000;FS=0.000;MLEAC=2;MLEAF=1.00;MQ=60.00;MQRankSum=-0.800;QD=37.25;ReadPosRankSum=1.989;SOR=0.110	GT:AD:DP:GQ:PL	1/1:2,6790:6792:99:301454,20383,0
NC_001700.1	16075	.	G	A	289627.06	.	AC=2;AF=1.00;AN=2;BaseQRankSum=2.164;DP=6625;ExcessHet=0.0000;FS=0.000;MLEAC=2;MLEAF=1.00;MQ=60.00;MQRankSum=-0.742;QD=31.57;ReadPosRankSum=1.793;SOR=0.292	GT:AD:DP:GQ:PL	1/1:1,6520:6521:99:289641,19616,0
NC_001700.1	16090	.	G	C	237346.06	.	AC=2;AF=1.00;AN=2;BaseQRankSum=1.352;DP=6653;ExcessHet=0.0000;FS=0.000;MLEAC=2;MLEAF=1.00;MQ=60.00;MQRankSum=-0.266;QD=30.77;ReadPosRankSum=0.279;SOR=0.564	GT:AD:DP:GQ:PL	1/1:5,6353:6358:99:237360,19026,0
NC_001700.1	16315	.	G	C	241394.06	.	AC=2;AF=1.00;AN=2;BaseQRankSum=-0.438;DP=5972;ExcessHet=0.0000;FS=0.000;MLEAC=2;MLEAF=1.00;MQ=60.00;MQRankSum=0.000;QD=28.86;ReadPosRankSum=-1.027;SOR=0.307	GT:AD:DP:GQ:PL	1/1:1,5786:5787:99:241408,17359,0
NC_001700.1	16972	.	A	C	331.64	.	AC=1;AF=0.500;AN=2;BaseQRankSum=-9.247;DP=1050;ExcessHet=0.0000;FS=50.956;MLEAC=1;MLEAF=0.500;MQ=60.00;MQRankSum=0.000;QD=1.77;ReadPosRankSum=5.043;SOR=4.910	GT:AD:DP:GQ:PL	0/1:155,32:187:99:339,0,3401
NC_001700.1	16973	.	A	T	1635.64	.	AC=1;AF=0.500;AN=2;BaseQRankSum=4.623;DP=1006;ExcessHet=0.0000;FS=44.348;MLEAC=1;MLEAF=0.500;MQ=60.00;MQRankSum=0.000;QD=8.65;ReadPosRankSum=4.252;SOR=2.851	GT:AD:DP:GQ:PL	0/1:118,71:189:99:1643,0,2184
```
