## Supplementary Table S4 for "Whole-genome sequencing of CRFK and PG-4 cells to infer the phenotype of the original donor cats": Table_S4b.vcf

```
##fileformat=VCFv4.2
##FILTER=<ID=LowQual,Description="Low quality">
##FORMAT=<ID=AD,Number=R,Type=Integer,Description="Allelic depths for the ref and alt alleles in the order listed">
##FORMAT=<ID=DP,Number=1,Type=Integer,Description="Approximate read depth (reads with MQ=255 or with bad mates are filtered)">
##FORMAT=<ID=GQ,Number=1,Type=Integer,Description="Genotype Quality">
##FORMAT=<ID=GT,Number=1,Type=String,Description="Genotype">
##FORMAT=<ID=PL,Number=G,Type=Integer,Description="Normalized, Phred-scaled likelihoods for genotypes as defined in the VCF specification">
##GATKCommandLine=<ID=HaplotypeCaller,CommandLine="HaplotypeCaller --native-pair-hmm-threads 36 --output PG_4_mito_raw_variants.vcf --input PG_4_mito_dedup.bam --reference mito.fa --use-posteriors-to-calculate-qual false --dont-use-dragstr-priors false --use-new-qual-calculator true --annotate-with-num-discovered-alleles false --heterozygosity 0.001 --indel-heterozygosity 1.25E-4 --heterozygosity-stdev 0.01 --standard-min-confidence-threshold-for-calling 30.0 --max-alternate-alleles 6 --max-genotype-count 1024 --sample-ploidy 2 --num-reference-samples-if-no-call 0 --genotype-assignment-method USE_PLS_TO_ASSIGN --contamination-fraction-to-filter 0.0 --output-mode EMIT_VARIANTS_ONLY --all-site-pls false --flow-likelihood-parallel-threads 0 --flow-likelihood-optimized-comp false --flow-use-t0-tag false --flow-probability-threshold 0.003 --flow-remove-non-single-base-pair-indels false --flow-remove-one-zero-probs false --flow-quantization-bins 121 --flow-fill-empty-bins-value 0.001 --flow-symmetric-indel-probs false --flow-report-insertion-or-deletion false --flow-disallow-probs-larger-than-call false --flow-lump-probs false --flow-retain-max-n-probs-base-format false --flow-probability-scaling-factor 10 --flow-order-cycle-length 4 --flow-number-of-uncertain-flows-to-clip 0 --flow-nucleotide-of-first-uncertain-flow T --keep-boundary-flows false --gvcf-gq-bands 1 --gvcf-gq-bands 2 --gvcf-gq-bands 3 --gvcf-gq-bands 4 --gvcf-gq-bands 5 --gvcf-gq-bands 6 --gvcf-gq-bands 7 --gvcf-gq-bands 8 --gvcf-gq-bands 9 --gvcf-gq-bands 10 --gvcf-gq-bands 11 --gvcf-gq-bands 12 --gvcf-gq-bands 13 --gvcf-gq-bands 14 --gvcf-gq-bands 15 --gvcf-gq-bands 16 --gvcf-gq-bands 17 --gvcf-gq-bands 18 --gvcf-gq-bands 19 --gvcf-gq-bands 20 --gvcf-gq-bands 21 --gvcf-gq-bands 22 --gvcf-gq-bands 23 --gvcf-gq-bands 24 --gvcf-gq-bands 25 --gvcf-gq-bands 26 --gvcf-gq-bands 27 --gvcf-gq-bands 28 --gvcf-gq-bands 29 --gvcf-gq-bands 30 --gvcf-gq-bands 31 --gvcf-gq-bands 32 --gvcf-gq-bands 33 --gvcf-gq-bands 34 --gvcf-gq-bands 35 --gvcf-gq-bands 36 --gvcf-gq-bands 37 --gvcf-gq-bands 38 --gvcf-gq-bands 39 --gvcf-gq-bands 40 --gvcf-gq-bands 41 --gvcf-gq-bands 42 --gvcf-gq-bands 43 --gvcf-gq-bands 44 --gvcf-gq-bands 45 --gvcf-gq-bands 46 --gvcf-gq-bands 47 --gvcf-gq-bands 48 --gvcf-gq-bands 49 --gvcf-gq-bands 50 --gvcf-gq-bands 51 --gvcf-gq-bands 52 --gvcf-gq-bands 53 --gvcf-gq-bands 54 --gvcf-gq-bands 55 --gvcf-gq-bands 56 --gvcf-gq-bands 57 --gvcf-gq-bands 58 --gvcf-gq-bands 59 --gvcf-gq-bands 60 --gvcf-gq-bands 70 --gvcf-gq-bands 80 --gvcf-gq-bands 90 --gvcf-gq-bands 99 --floor-blocks false --indel-size-to-eliminate-in-ref-model 10 --disable-optimizations false --dragen-mode false --flow-mode NONE --apply-bqd false --apply-frd false --disable-spanning-event-genotyping false --transform-dragen-mapping-quality false --mapping-quality-threshold-for-genotyping 20 --max-effective-depth-adjustment-for-frd 0 --just-determine-active-regions false --dont-genotype false --do-not-run-physical-phasing false --do-not-correct-overlapping-quality false --use-filtered-reads-for-annotations false --use-flow-aligner-for-stepwise-hc-filtering false --adaptive-pruning false --do-not-recover-dangling-branches false --recover-dangling-heads false --kmer-size 10 --kmer-size 25 --dont-increase-kmer-sizes-for-cycles false --allow-non-unique-kmers-in-ref false --num-pruning-samples 1 --min-dangling-branch-length 4 --recover-all-dangling-branches false --max-num-haplotypes-in-population 128 --min-pruning 2 --adaptive-pruning-initial-error-rate 0.001 --pruning-lod-threshold 2.302585092994046 --pruning-seeding-lod-threshold 9.210340371976184 --max-unpruned-variants 100 --linked-de-bruijn-graph false --disable-artificial-haplotype-recovery false --enable-legacy-graph-cycle-detection false --debug-assembly false --debug-graph-transformations false --capture-assembly-failure-bam false --num-matching-bases-in-dangling-end-to-recover -1 --error-correction-log-odds -Infinity --error-correct-reads false --kmer-length-for-read-error-correction 25 --min-observations-for-kmer-to-be-solid 20 --likelihood-calculation-engine PairHMM --base-quality-score-threshold 18 --dragstr-het-hom-ratio 2 --dont-use-dragstr-pair-hmm-scores false --pair-hmm-gap-continuation-penalty 10 --expected-mismatch-rate-for-read-disqualification 0.02 --pair-hmm-implementation FASTEST_AVAILABLE --pcr-indel-model CONSERVATIVE --phred-scaled-global-read-mismapping-rate 45 --disable-symmetric-hmm-normalizing false --disable-cap-base-qualities-to-map-quality false --enable-dynamic-read-disqualification-for-genotyping false --dynamic-read-disqualification-threshold 1.0 --native-pair-hmm-use-double-precision false --flow-hmm-engine-min-indel-adjust 6 --flow-hmm-engine-flat-insertion-penatly 45 --flow-hmm-engine-flat-deletion-penatly 45 --pileup-detection false --pileup-detection-enable-indel-pileup-calling false --num-artificial-haplotypes-to-add-per-allele 5 --artifical-haplotype-filtering-kmer-size 10 --pileup-detection-snp-alt-threshold 0.1 --pileup-detection-indel-alt-threshold 0.5 --pileup-detection-absolute-alt-depth 0.0 --pileup-detection-snp-adjacent-to-assembled-indel-range 5 --pileup-detection-bad-read-tolerance 0.0 --pileup-detection-proper-pair-read-badness true --pileup-detection-edit-distance-read-badness-threshold 0.08 --pileup-detection-chimeric-read-badness true --pileup-detection-template-mean-badness-threshold 0.0 --pileup-detection-template-std-badness-threshold 0.0 --bam-writer-type CALLED_HAPLOTYPES --dont-use-soft-clipped-bases false --override-fragment-softclip-check false --min-base-quality-score 10 --smith-waterman JAVA --emit-ref-confidence NONE --max-mnp-distance 0 --force-call-filtered-alleles false --reference-model-deletion-quality 30 --soft-clip-low-quality-ends false --allele-informative-reads-overlap-margin 2 --smith-waterman-dangling-end-match-value 25 --smith-waterman-dangling-end-mismatch-penalty -50 --smith-waterman-dangling-end-gap-open-penalty -110 --smith-waterman-dangling-end-gap-extend-penalty -6 --smith-waterman-haplotype-to-reference-match-value 200 --smith-waterman-haplotype-to-reference-mismatch-penalty -150 --smith-waterman-haplotype-to-reference-gap-open-penalty -260 --smith-waterman-haplotype-to-reference-gap-extend-penalty -11 --smith-waterman-read-to-haplotype-match-value 10 --smith-waterman-read-to-haplotype-mismatch-penalty -15 --smith-waterman-read-to-haplotype-gap-open-penalty -30 --smith-waterman-read-to-haplotype-gap-extend-penalty -5 --flow-assembly-collapse-hmer-size 0 --flow-assembly-collapse-partial-mode false --flow-filter-alleles false --flow-filter-alleles-qual-threshold 30.0 --flow-filter-alleles-sor-threshold 3.0 --flow-filter-lone-alleles false --flow-filter-alleles-debug-graphs false --min-assembly-region-size 50 --max-assembly-region-size 300 --active-probability-threshold 0.002 --max-prob-propagation-distance 50 --force-active false --assembly-region-padding 100 --padding-around-indels 75 --padding-around-snps 20 --padding-around-strs 75 --max-extension-into-assembly-region-padding-legacy 25 --max-reads-per-alignment-start 50 --enable-legacy-assembly-region-trimming false --interval-set-rule UNION --interval-padding 0 --interval-exclusion-padding 0 --interval-merging-rule ALL --read-validation-stringency SILENT --seconds-between-progress-updates 10.0 --disable-sequence-dictionary-validation false --create-output-bam-index true --create-output-bam-md5 false --create-output-variant-index true --create-output-variant-md5 false --max-variants-per-shard 0 --lenient false --add-output-sam-program-record true --add-output-vcf-command-line true --cloud-prefetch-buffer 40 --cloud-index-prefetch-buffer -1 --disable-bam-index-caching false --sites-only-vcf-output false --help false --version false --showHidden false --verbosity INFO --QUIET false --use-jdk-deflater false --use-jdk-inflater false --gcs-max-retries 20 --gcs-project-for-requester-pays  --disable-tool-default-read-filters false --minimum-mapping-quality 20 --disable-tool-default-annotations false --enable-all-annotations false --allow-old-rms-mapping-quality-annotation-data false",Version="4.3.0.0",Date="December 28, 2025 at 1:46:08 PM JST">
##INFO=<ID=AC,Number=A,Type=Integer,Description="Allele count in genotypes, for each ALT allele, in the same order as listed">
##INFO=<ID=AF,Number=A,Type=Float,Description="Allele Frequency, for each ALT allele, in the same order as listed">
##INFO=<ID=AN,Number=1,Type=Integer,Description="Total number of alleles in called genotypes">
##INFO=<ID=BaseQRankSum,Number=1,Type=Float,Description="Z-score from Wilcoxon rank sum test of Alt Vs. Ref base qualities">
##INFO=<ID=DP,Number=1,Type=Integer,Description="Approximate read depth; some reads may have been filtered">
##INFO=<ID=ExcessHet,Number=1,Type=Float,Description="Phred-scaled p-value for exact test of excess heterozygosity">
##INFO=<ID=FS,Number=1,Type=Float,Description="Phred-scaled p-value using Fisher's exact test to detect strand bias">
##INFO=<ID=InbreedingCoeff,Number=1,Type=Float,Description="Inbreeding coefficient as estimated from the genotype likelihoods per-sample when compared against the Hardy-Weinberg expectation">
##INFO=<ID=MLEAC,Number=A,Type=Integer,Description="Maximum likelihood expectation (MLE) for the allele counts (not necessarily the same as the AC), for each ALT allele, in the same order as listed">
##INFO=<ID=MLEAF,Number=A,Type=Float,Description="Maximum likelihood expectation (MLE) for the allele frequency (not necessarily the same as the AF), for each ALT allele, in the same order as listed">
##INFO=<ID=MQ,Number=1,Type=Float,Description="RMS Mapping Quality">
##INFO=<ID=MQRankSum,Number=1,Type=Float,Description="Z-score From Wilcoxon rank sum test of Alt vs. Ref read mapping qualities">
##INFO=<ID=QD,Number=1,Type=Float,Description="Variant Confidence/Quality by Depth">
##INFO=<ID=ReadPosRankSum,Number=1,Type=Float,Description="Z-score from Wilcoxon rank sum test of Alt vs. Ref read position bias">
##INFO=<ID=SOR,Number=1,Type=Float,Description="Symmetric Odds Ratio of 2x2 contingency table to detect strand bias">
##contig=<ID=NC_001700.1,length=17009>
##source=HaplotypeCaller
#CHROM	POS	ID	REF	ALT	QUAL	FILTER	INFO	FORMAT	sample1
NC_001700.1	63	.	T	A	82683.06	.	AC=2;AF=1.00;AN=2;BaseQRankSum=-0.716;DP=2003;ExcessHet=0.0000;FS=0.000;MLEAC=2;MLEAF=1.00;MQ=59.98;MQRankSum=-0.079;QD=32.69;ReadPosRankSum=-0.251;SOR=1.727	GT:AD:DP:GQ:PL	1/1:14,1922:1936:99:82697,5192,0
NC_001700.1	701	.	T	C	22956.64	.	AC=1;AF=0.500;AN=2;BaseQRankSum=1.395;DP=6036;ExcessHet=0.0000;FS=1.471;MLEAC=1;MLEAF=0.500;MQ=60.00;MQRankSum=0.000;QD=4.19;ReadPosRankSum=-9.779;SOR=0.702	GT:AD:DP:GQ:PL	0/1:4449,1025:5474:99:22964,0,164338
NC_001700.1	732	.	C	G	44170.64	.	AC=1;AF=0.500;AN=2;BaseQRankSum=2.347;DP=6179;ExcessHet=0.0000;FS=0.617;MLEAC=1;MLEAF=0.500;MQ=60.00;MQRankSum=-0.000;QD=7.38;ReadPosRankSum=8.613;SOR=0.620	GT:AD:DP:GQ:PL	0/1:4549,1435:5984:99:44178,0,181195
NC_001700.1	744	.	T	C	279031.06	.	AC=2;AF=1.00;AN=2;DP=6245;ExcessHet=0.0000;FS=0.000;MLEAC=2;MLEAF=1.00;MQ=60.00;QD=29.02;SOR=0.750	GT:AD:DP:GQ:PL	1/1:0,6244:6244:99:279045,18793,0
NC_001700.1	756	.	C	T	55308.64	.	AC=1;AF=0.500;AN=2;BaseQRankSum=0.931;DP=6291;ExcessHet=0.0000;FS=0.000;MLEAC=1;MLEAF=0.500;MQ=60.00;MQRankSum=-0.000;QD=8.81;ReadPosRankSum=0.257;SOR=0.655	GT:AD:DP:GQ:PL	0/1:4585,1695:6280:99:55316,0,187016
NC_001700.1	776	.	T	C	58384.64	.	AC=1;AF=0.500;AN=2;BaseQRankSum=-0.251;DP=6319;ExcessHet=0.0000;FS=0.000;MLEAC=1;MLEAF=0.500;MQ=60.00;MQRankSum=-0.000;QD=9.24;ReadPosRankSum=-0.928;SOR=0.679	GT:AD:DP:GQ:PL	0/1:4590,1729:6319:99:58392,0,187535
NC_001700.1	796	.	T	C	56883.64	.	AC=1;AF=0.500;AN=2;BaseQRankSum=1.843;DP=6305;ExcessHet=0.0000;FS=0.000;MLEAC=1;MLEAF=0.500;MQ=60.00;MQRankSum=-0.000;QD=9.02;ReadPosRankSum=-0.174;SOR=0.672	GT:AD:DP:GQ:PL	0/1:4619,1686:6305:99:56891,0,188876
NC_001700.1	798	.	T	C	56721.64	.	AC=1;AF=0.500;AN=2;BaseQRankSum=1.756;DP=6306;ExcessHet=0.0000;FS=0.000;MLEAC=1;MLEAF=0.500;MQ=60.00;MQRankSum=-0.000;QD=8.99;ReadPosRankSum=0.036;SOR=0.692	GT:AD:DP:GQ:PL	0/1:4622,1684:6306:99:56729,0,188782
NC_001700.1	808	.	A	AT	55018.60	.	AC=1;AF=0.500;AN=2;BaseQRankSum=0.816;DP=6342;ExcessHet=0.0000;FS=0.589;MLEAC=1;MLEAF=0.500;MQ=60.00;MQRankSum=-0.000;QD=8.79;ReadPosRankSum=-0.062;SOR=0.676	GT:AD:DP:GQ:PL	0/1:4603,1659:6262:99:55026,0,186500
NC_001700.1	846	.	T	C	274743.06	.	AC=2;AF=1.00;AN=2;DP=6456;ExcessHet=0.0000;FS=0.000;MLEAC=2;MLEAF=1.00;MQ=60.00;QD=29.09;SOR=0.728	GT:AD:DP:GQ:PL	1/1:0,6405:6405:99:274757,19270,0
NC_001700.1	848	.	C	A	52245.64	.	AC=1;AF=0.500;AN=2;BaseQRankSum=1.690;DP=6452;ExcessHet=0.0000;FS=0.606;MLEAC=1;MLEAF=0.500;MQ=60.00;MQRankSum=-0.000;QD=8.20;ReadPosRankSum=2.702;SOR=0.687	GT:AD:DP:GQ:PL	0/1:4786,1589:6375:99:52253,0,195862
NC_001700.1	849	.	G	A	52503.64	.	AC=1;AF=0.500;AN=2;BaseQRankSum=3.936;DP=6473;ExcessHet=0.0000;FS=0.606;MLEAC=1;MLEAF=0.500;MQ=60.00;MQRankSum=-0.000;QD=8.17;ReadPosRankSum=2.719;SOR=0.683	GT:AD:DP:GQ:PL	0/1:4826,1598:6424:99:52511,0,197514
NC_001700.1	853	.	G	A	53500.64	.	AC=1;AF=0.500;AN=2;BaseQRankSum=0.996;DP=6468;ExcessHet=0.0000;FS=0.606;MLEAC=1;MLEAF=0.500;MQ=60.00;MQRankSum=-0.000;QD=8.27;ReadPosRankSum=1.860;SOR=0.703	GT:AD:DP:GQ:PL	0/1:4846,1622:6468:99:53508,0,198583
NC_001700.1	860	.	A	G	53476.64	.	AC=1;AF=0.500;AN=2;BaseQRankSum=-1.354;DP=6442;ExcessHet=0.0000;FS=0.603;MLEAC=1;MLEAF=0.500;MQ=60.00;MQRankSum=-0.000;QD=8.30;ReadPosRankSum=0.940;SOR=0.758	GT:AD:DP:GQ:PL	0/1:4820,1622:6442:99:53484,0,197081
NC_001700.1	871	.	T	C	52022.64	.	AC=1;AF=0.500;AN=2;BaseQRankSum=0.638;DP=6426;ExcessHet=0.0000;FS=0.602;MLEAC=1;MLEAF=0.500;MQ=60.00;MQRankSum=-0.000;QD=8.22;ReadPosRankSum=-0.831;SOR=0.746	GT:AD:DP:GQ:PL	0/1:4728,1602:6330:99:52030,0,191734
NC_001700.1	1151	.	A	G	45902.64	.	AC=1;AF=0.500;AN=2;BaseQRankSum=-0.931;DP=6571;ExcessHet=0.0000;FS=0.000;MLEAC=1;MLEAF=0.500;MQ=59.99;MQRankSum=0.811;QD=7.18;ReadPosRankSum=-0.891;SOR=0.668	GT:AD:DP:GQ:PL	0/1:4784,1606:6390:99:45910,0,177314
NC_001700.1	1193	.	C	T	53758.64	.	AC=1;AF=0.500;AN=2;BaseQRankSum=-0.397;DP=6511;ExcessHet=0.0000;FS=0.000;MLEAC=1;MLEAF=0.500;MQ=59.99;MQRankSum=-2.942;QD=8.44;ReadPosRankSum=-1.208;SOR=0.717	GT:AD:DP:GQ:PL	0/1:4724,1645:6369:99:53766,0,176467
NC_001700.1	1204	.	A	G	51699.64	.	AC=1;AF=0.500;AN=2;BaseQRankSum=-1.034;DP=6438;ExcessHet=0.0000;FS=0.000;MLEAC=1;MLEAF=0.500;MQ=59.99;MQRankSum=1.001;QD=8.21;ReadPosRankSum=-0.491;SOR=0.693	GT:AD:DP:GQ:PL	0/1:4706,1592:6298:99:51707,0,176750
NC_001700.1	1291	.	C	G	48093.64	.	AC=1;AF=0.500;AN=2;BaseQRankSum=1.142;DP=6456;ExcessHet=0.0000;FS=0.000;MLEAC=1;MLEAF=0.500;MQ=60.00;MQRankSum=-0.000;QD=7.64;ReadPosRankSum=0.543;SOR=0.740	GT:AD:DP:GQ:PL	0/1:4652,1645:6297:99:48101,0,172074
NC_001700.1	1376	.	T	C	288322.06	.	AC=2;AF=1.00;AN=2;BaseQRankSum=-1.739;DP=6592;ExcessHet=0.0000;FS=0.000;MLEAC=2;MLEAF=1.00;MQ=60.00;MQRankSum=-10.477;QD=28.42;ReadPosRankSum=1.478;SOR=0.246	GT:AD:DP:GQ:PL	1/1:1,6539:6540:99:288336,19701,0
NC_001700.1	1407	.	C	T	284152.05	.	AC=2;AF=1.00;AN=2;BaseQRankSum=0.557;DP=6545;ExcessHet=0.0000;FS=0.000;MLEAC=2;MLEAF=1.00;MQ=59.99;MQRankSum=-0.267;QD=23.32;ReadPosRankSum=0.988;SOR=0.712	GT:AD:DP:GQ:PL	1/1:2,6462:6464:99:285292,19434,0
NC_001700.1	1438	.	T	C	54218.64	.	AC=1;AF=0.500;AN=2;BaseQRankSum=2.258;DP=6479;ExcessHet=0.0000;FS=0.000;MLEAC=1;MLEAF=0.500;MQ=59.99;MQRankSum=1.016;QD=8.47;ReadPosRankSum=1.849;SOR=0.693	GT:AD:DP:GQ:PL	0/1:4742,1656:6398:99:54226,0,192670
NC_001700.1	1444	.	T	C	57168.64	.	AC=1;AF=0.500;AN=2;BaseQRankSum=1.902;DP=6478;ExcessHet=0.0000;FS=0.000;MLEAC=1;MLEAF=0.500;MQ=59.99;MQRankSum=-2.875;QD=8.98;ReadPosRankSum=2.130;SOR=0.693	GT:AD:DP:GQ:PL	0/1:4665,1702:6367:99:57176,0,173218
NC_001700.1	1451	.	A	G	54233.64	.	AC=1;AF=0.500;AN=2;BaseQRankSum=1.697;DP=6539;ExcessHet=0.0000;FS=0.000;MLEAC=1;MLEAF=0.500;MQ=59.99;MQRankSum=1.011;QD=8.42;ReadPosRankSum=2.132;SOR=0.672	GT:AD:DP:GQ:PL	0/1:4789,1655:6444:99:54241,0,194316
NC_001700.1	1561	.	A	G	55988.64	.	AC=1;AF=0.500;AN=2;BaseQRankSum=-5.395;DP=6547;ExcessHet=0.0000;FS=0.597;MLEAC=1;MLEAF=0.500;MQ=60.00;MQRankSum=0.593;QD=8.68;ReadPosRankSum=-1.214;SOR=0.606	GT:AD:DP:GQ:PL	0/1:4717,1734:6451:99:55996,0,188560
NC_001700.1	1580	.	A	G	56366.64	.	AC=1;AF=0.500;AN=2;BaseQRankSum=-2.846;DP=6587;ExcessHet=0.0000;FS=0.000;MLEAC=1;MLEAF=0.500;MQ=60.00;MQRankSum=-0.000;QD=8.78;ReadPosRankSum=2.099;SOR=0.647	GT:AD:DP:GQ:PL	0/1:4692,1725:6417:99:56374,0,172706
NC_001700.1	1609	.	A	ACC	56213.60	.	AC=1;AF=0.500;AN=2;BaseQRankSum=-0.693;DP=6538;ExcessHet=0.0000;FS=0.593;MLEAC=1;MLEAF=0.500;MQ=59.99;MQRankSum=1.033;QD=8.83;ReadPosRankSum=3.768;SOR=0.755	GT:AD:DP:GQ:PL	0/1:4679,1686:6365:99:56221,0,190431
NC_001700.1	1611	.	AT	A	56185.60	.	AC=1;AF=0.500;AN=2;BaseQRankSum=0.283;DP=6526;ExcessHet=0.0000;FS=0.593;MLEAC=1;MLEAF=0.500;MQ=59.99;MQRankSum=0.839;QD=8.80;ReadPosRankSum=4.594;SOR=0.755	GT:AD:DP:GQ:PL	0/1:4701,1686:6387:99:56193,0,191250
NC_001700.1	1664	.	T	C	50481.64	.	AC=1;AF=0.500;AN=2;BaseQRankSum=0.151;DP=6302;ExcessHet=0.0000;FS=0.608;MLEAC=1;MLEAF=0.500;MQ=59.99;MQRankSum=1.290;QD=8.10;ReadPosRankSum=-1.305;SOR=0.668	GT:AD:DP:GQ:PL	0/1:4666,1564:6230:99:50489,0,188137
NC_001700.1	1680	.	C	T	46677.64	.	AC=1;AF=0.500;AN=2;BaseQRankSum=1.399;DP=6206;ExcessHet=0.0000;FS=0.000;MLEAC=1;MLEAF=0.500;MQ=59.99;MQRankSum=1.101;QD=7.52;ReadPosRankSum=0.464;SOR=0.677	GT:AD:DP:GQ:PL	0/1:4751,1455:6206:99:46685,0,194801
NC_001700.1	1698	.	C	T	38885.64	.	AC=1;AF=0.500;AN=2;BaseQRankSum=3.260;DP=6065;ExcessHet=0.0000;FS=0.000;MLEAC=1;MLEAF=0.500;MQ=59.99;MQRankSum=-3.889;QD=6.41;ReadPosRankSum=3.984;SOR=0.758	GT:AD:DP:GQ:PL	0/1:4795,1270:6065:99:38893,0,197508
NC_001700.1	1703	.	C	T	35853.64	.	AC=1;AF=0.500;AN=2;BaseQRankSum=3.194;DP=6013;ExcessHet=0.0000;FS=0.000;MLEAC=1;MLEAF=0.500;MQ=59.99;MQRankSum=1.012;QD=5.96;ReadPosRankSum=5.182;SOR=0.793	GT:AD:DP:GQ:PL	0/1:4812,1199:6011:99:35861,0,198361
NC_001700.1	1727	.	A	G	23622.64	.	AC=1;AF=0.500;AN=2;BaseQRankSum=2.384;DP=5739;ExcessHet=0.0000;FS=0.726;MLEAC=1;MLEAF=0.500;MQ=60.00;MQRankSum=0.434;QD=4.12;ReadPosRankSum=5.028;SOR=0.794	GT:AD:DP:GQ:PL	0/1:4830,909:5739:99:23630,0,199771
NC_001700.1	1737	.	A	C	19441.64	.	AC=1;AF=0.500;AN=2;BaseQRankSum=1.504;DP=5598;ExcessHet=0.0000;FS=1.644;MLEAC=1;MLEAF=0.500;MQ=60.00;MQRankSum=0.413;QD=3.52;ReadPosRankSum=2.249;SOR=0.879	GT:AD:DP:GQ:PL	0/1:4728,803:5531:99:19449,0,194202
NC_001700.1	1807	.	A	G	51685.64	.	AC=1;AF=0.500;AN=2;BaseQRankSum=-0.196;DP=6544;ExcessHet=0.0000;FS=0.000;MLEAC=1;MLEAF=0.500;MQ=60.00;MQRankSum=-0.000;QD=8.00;ReadPosRankSum=0.324;SOR=0.674	GT:AD:DP:GQ:PL	0/1:4878,1582:6460:99:51693,0,199535
NC_001700.1	1808	.	C	T	52166.64	.	AC=1;AF=0.500;AN=2;BaseQRankSum=-0.853;DP=6560;ExcessHet=0.0000;FS=0.000;MLEAC=1;MLEAF=0.500;MQ=60.00;MQRankSum=-0.000;QD=8.03;ReadPosRankSum=0.406;SOR=0.672	GT:AD:DP:GQ:PL	0/1:4900,1595:6495:99:52174,0,200438
NC_001700.1	1812	.	CA	C	118020.60	.	AC=1;AF=0.500;AN=2;BaseQRankSum=4.029;DP=6547;ExcessHet=0.0000;FS=0.000;MLEAC=1;MLEAF=0.500;MQ=60.00;MQRankSum=-0.000;QD=18.92;ReadPosRankSum=0.998;SOR=0.727	GT:AD:DP:GQ:PL	0/1:1644,4595:6239:99:118028,0,54464
NC_001700.1	1813	.	A	*,C	52611.01	.	AC=1,1;AF=0.500,0.500;AN=2;BaseQRankSum=-1.113;DP=6504;ExcessHet=0.0000;FS=3.054;MLEAC=1,1;MLEAF=0.500,0.500;MQ=60.00;MQRankSum=-0.001;QD=8.43;ReadPosRankSum=0.623;SOR=0.164	GT:AD:DP:GQ:PL	1/2:42,4594,1603:6239:99:188253,65409,52608,134749,0,199955
NC_001700.1	1831	.	T	C	53278.64	.	AC=1;AF=0.500;AN=2;BaseQRankSum=-0.398;DP=6530;ExcessHet=0.0000;FS=0.000;MLEAC=1;MLEAF=0.500;MQ=60.00;MQRankSum=-0.000;QD=8.18;ReadPosRankSum=1.145;SOR=0.689	GT:AD:DP:GQ:PL	0/1:4896,1620:6516:99:53286,0,200677
NC_001700.1	1833	.	T	C	53119.64	.	AC=1;AF=0.500;AN=2;BaseQRankSum=0.259;DP=6494;ExcessHet=0.0000;FS=0.000;MLEAC=1;MLEAF=0.500;MQ=60.00;MQRankSum=-0.000;QD=8.18;ReadPosRankSum=1.099;SOR=0.685	GT:AD:DP:GQ:PL	0/1:4879,1615:6494:99:53127,0,200007
NC_001700.1	1848	.	G	GAGAT	51643.60	.	AC=1;AF=0.500;AN=2;BaseQRankSum=0.742;DP=6429;ExcessHet=0.0000;FS=0.000;MLEAC=1;MLEAF=0.500;MQ=60.00;MQRankSum=-0.000;QD=8.03;ReadPosRankSum=2.811;SOR=0.651	GT:AD:DP:GQ:PL	0/1:4851,1578:6429:99:51651,0,198770
NC_001700.1	1872	.	A	G	48460.64	.	AC=1;AF=0.500;AN=2;BaseQRankSum=2.470;DP=6416;ExcessHet=0.0000;FS=0.000;MLEAC=1;MLEAF=0.500;MQ=60.00;MQRankSum=-0.000;QD=7.65;ReadPosRankSum=1.149;SOR=0.701	GT:AD:DP:GQ:PL	0/1:4805,1529:6334:99:48468,0,192831
NC_001700.1	1910	.	A	G	49700.64	.	AC=1;AF=0.500;AN=2;BaseQRankSum=-0.627;DP=6350;ExcessHet=0.0000;FS=0.000;MLEAC=1;MLEAF=0.500;MQ=60.00;MQRankSum=0.561;QD=7.94;ReadPosRankSum=-1.704;SOR=0.683	GT:AD:DP:GQ:PL	0/1:4715,1547:6262:99:49708,0,190569
NC_001700.1	1921	.	T	G	50455.64	.	AC=1;AF=0.500;AN=2;BaseQRankSum=0.285;DP=6386;ExcessHet=0.0000;FS=0.607;MLEAC=1;MLEAF=0.500;MQ=60.00;MQRankSum=0.564;QD=8.01;ReadPosRankSum=-2.282;SOR=0.648	GT:AD:DP:GQ:PL	0/1:4731,1568:6299:99:50463,0,191443
NC_001700.1	1957	.	A	G	51528.64	.	AC=1;AF=0.500;AN=2;BaseQRankSum=-0.381;DP=6374;ExcessHet=0.0000;FS=0.000;MLEAC=1;MLEAF=0.500;MQ=60.00;MQRankSum=0.567;QD=8.21;ReadPosRankSum=-1.039;SOR=0.699	GT:AD:DP:GQ:PL	0/1:4704,1573:6277:99:51536,0,191732
NC_001700.1	1961	.	T	G	52324.64	.	AC=1;AF=0.500;AN=2;BaseQRankSum=0.711;DP=6345;ExcessHet=0.0000;FS=0.000;MLEAC=1;MLEAF=0.500;MQ=60.00;MQRankSum=0.567;QD=8.25;ReadPosRankSum=-1.080;SOR=0.699	GT:AD:DP:GQ:PL	0/1:4754,1591:6345:99:52332,0,194307
NC_001700.1	1983	.	T	C	52625.64	.	AC=1;AF=0.500;AN=2;BaseQRankSum=0.993;DP=6384;ExcessHet=0.0000;FS=0.000;MLEAC=1;MLEAF=0.500;MQ=60.00;MQRankSum=-0.000;QD=8.26;ReadPosRankSum=1.548;SOR=0.724	GT:AD:DP:GQ:PL	0/1:4778,1596:6374:99:52633,0,195823
NC_001700.1	1987	.	C	T	53306.64	.	AC=1;AF=0.500;AN=2;BaseQRankSum=-0.649;DP=6402;ExcessHet=0.0000;FS=0.000;MLEAC=1;MLEAF=0.500;MQ=60.00;MQRankSum=0.811;QD=8.33;ReadPosRankSum=1.067;SOR=0.696	GT:AD:DP:GQ:PL	0/1:4789,1613:6402:99:53314,0,196234
NC_001700.1	2003	.	T	C	180763.64	.	AC=1;AF=0.500;AN=2;BaseQRankSum=1.545;DP=6488;ExcessHet=0.0000;FS=0.000;MLEAC=1;MLEAF=0.500;MQ=60.00;MQRankSum=1.839;QD=28.18;ReadPosRankSum=-1.356;SOR=0.688	GT:AD:DP:GQ:PL	0/1:1670,4744:6414:99:180771,0,55862
NC_001700.1	2024	.	T	C	53888.64	.	AC=1;AF=0.500;AN=2;BaseQRankSum=-0.511;DP=6446;ExcessHet=0.0000;FS=0.000;MLEAC=1;MLEAF=0.500;MQ=60.00;MQRankSum=0.813;QD=8.36;ReadPosRankSum=1.959;SOR=0.723	GT:AD:DP:GQ:PL	0/1:4817,1629:6446:99:53896,0,197361
NC_001700.1	2028	.	C	T	53225.64	.	AC=1;AF=0.500;AN=2;BaseQRankSum=-0.598;DP=6463;ExcessHet=0.0000;FS=0.606;MLEAC=1;MLEAF=0.500;MQ=60.00;MQRankSum=-0.000;QD=8.25;ReadPosRankSum=2.832;SOR=0.744	GT:AD:DP:GQ:PL	0/1:4831,1617:6448:99:53233,0,197572
NC_001700.1	2034	.	AT	A	51636.60	.	AC=1;AF=0.500;AN=2;BaseQRankSum=0.114;DP=6420;ExcessHet=0.0000;FS=0.000;MLEAC=1;MLEAF=0.500;MQ=60.00;MQRankSum=-0.000;QD=8.13;ReadPosRankSum=2.440;SOR=0.754	GT:AD:DP:GQ:PL	0/1:4767,1582:6349:99:51644,0,194186
NC_001700.1	2080	.	T	C	45387.64	.	AC=1;AF=0.500;AN=2;BaseQRankSum=-0.075;DP=6426;ExcessHet=0.0000;FS=1.294;MLEAC=1;MLEAF=0.500;MQ=60.00;MQRankSum=0.803;QD=7.21;ReadPosRankSum=-1.732;SOR=0.647	GT:AD:DP:GQ:PL	0/1:4735,1559:6294:99:45395,0,176649
NC_001700.1	2110	.	A	G	183388.64	.	AC=1;AF=0.500;AN=2;BaseQRankSum=0.559;DP=6524;ExcessHet=0.0000;FS=0.000;MLEAC=1;MLEAF=0.500;MQ=60.00;MQRankSum=1.881;QD=28.65;ReadPosRankSum=1.413;SOR=0.723	GT:AD:DP:GQ:PL	0/1:1604,4796:6400:99:183396,0,52451
NC_001700.1	2111	.	A	AAAT	52226.60	.	AC=1;AF=0.500;AN=2;BaseQRankSum=-0.257;DP=6534;ExcessHet=0.0000;FS=0.000;MLEAC=1;MLEAF=0.500;MQ=60.00;MQRankSum=0.801;QD=8.04;ReadPosRankSum=-2.443;SOR=0.667	GT:AD:DP:GQ:PL	0/1:4892,1607:6499:99:52234,0,198954
NC_001700.1	2119	.	A	G	50481.64	.	AC=1;AF=0.500;AN=2;BaseQRankSum=-1.027;DP=6526;ExcessHet=0.0000;FS=0.000;MLEAC=1;MLEAF=0.500;MQ=60.00;MQRankSum=0.792;QD=7.85;ReadPosRankSum=-0.929;SOR=0.688	GT:AD:DP:GQ:PL	0/1:4865,1565:6430:99:50489,0,197972
NC_001700.1	2197	.	C	T	47482.64	.	AC=1;AF=0.500;AN=2;BaseQRankSum=-0.363;DP=6621;ExcessHet=0.0000;FS=0.000;MLEAC=1;MLEAF=0.500;MQ=60.00;MQRankSum=-0.000;QD=7.37;ReadPosRankSum=-0.932;SOR=0.737	GT:AD:DP:GQ:PL	0/1:4817,1629:6446:99:47490,0,178519
NC_001700.1	2261	.	A	C	47132.64	.	AC=1;AF=0.500;AN=2;BaseQRankSum=-1.409;DP=6708;ExcessHet=0.0000;FS=0.000;MLEAC=1;MLEAF=0.500;MQ=60.00;MQRankSum=-0.000;QD=7.21;ReadPosRankSum=-0.589;SOR=0.695	GT:AD:DP:GQ:PL	0/1:4877,1662:6539:99:47140,0,178327
NC_001700.1	2352	.	A	C	51408.64	.	AC=1;AF=0.500;AN=2;BaseQRankSum=-0.577;DP=6439;ExcessHet=0.0000;FS=1.283;MLEAC=1;MLEAF=0.500;MQ=60.00;MQRankSum=0.566;QD=8.09;ReadPosRankSum=1.436;SOR=0.775	GT:AD:DP:GQ:PL	0/1:4765,1591:6356:99:51416,0,191549
NC_001700.1	2365	.	A	AC	52006.60	.	AC=1;AF=0.500;AN=2;BaseQRankSum=1.782;DP=6433;ExcessHet=0.0000;FS=0.615;MLEAC=1;MLEAF=0.500;MQ=60.00;MQRankSum=0.557;QD=8.09;ReadPosRankSum=0.509;SOR=0.796	GT:AD:DP:GQ:PL	0/1:4835,1597:6432:99:52014,0,196748
NC_001700.1	2376	.	C	T	53185.64	.	AC=1;AF=0.500;AN=2;BaseQRankSum=-0.818;DP=6404;ExcessHet=0.0000;FS=1.283;MLEAC=1;MLEAF=0.500;MQ=60.00;MQRankSum=-1.728;QD=8.39;ReadPosRankSum=-0.892;SOR=0.833	GT:AD:DP:GQ:PL	0/1:4732,1606:6338:99:53193,0,191607
NC_001700.1	2396	.	G	A	48613.64	.	AC=1;AF=0.500;AN=2;BaseQRankSum=-1.609;DP=6338;ExcessHet=0.0000;FS=0.607;MLEAC=1;MLEAF=0.500;MQ=60.00;MQRankSum=-0.000;QD=7.69;ReadPosRankSum=-1.215;SOR=0.787	GT:AD:DP:GQ:PL	0/1:4781,1537:6318:99:48621,0,196129
NC_001700.1	2421	.	C	A	49685.64	.	AC=1;AF=0.500;AN=2;BaseQRankSum=-0.811;DP=6265;ExcessHet=0.0000;FS=0.610;MLEAC=1;MLEAF=0.500;MQ=60.00;MQRankSum=-0.000;QD=7.94;ReadPosRankSum=-1.430;SOR=0.625	GT:AD:DP:GQ:PL	0/1:4731,1529:6260:99:49693,0,193580
NC_001700.1	2422	.	C	T	49555.64	.	AC=1;AF=0.500;AN=2;BaseQRankSum=-2.603;DP=6270;ExcessHet=0.0000;FS=0.612;MLEAC=1;MLEAF=0.500;MQ=60.00;MQRankSum=-0.000;QD=7.91;ReadPosRankSum=-1.181;SOR=0.620	GT:AD:DP:GQ:PL	0/1:4737,1527:6264:99:49563,0,193832
NC_001700.1	2437	.	T	C	47406.64	.	AC=1;AF=0.500;AN=2;BaseQRankSum=0.500;DP=6296;ExcessHet=0.0000;FS=0.000;MLEAC=1;MLEAF=0.500;MQ=60.00;MQRankSum=-0.000;QD=7.62;ReadPosRankSum=0.434;SOR=0.659	GT:AD:DP:GQ:PL	0/1:4738,1485:6223:99:47414,0,190961
NC_001700.1	2463	.	C	T	38606.64	.	AC=1;AF=0.500;AN=2;BaseQRankSum=-0.849;DP=6286;ExcessHet=0.0000;FS=0.000;MLEAC=1;MLEAF=0.500;MQ=60.00;MQRankSum=0.542;QD=6.28;ReadPosRankSum=2.949;SOR=0.681	GT:AD:DP:GQ:PL	0/1:4732,1411:6143:99:38614,0,174663
NC_001700.1	2521	.	G	A	35112.64	.	AC=1;AF=0.500;AN=2;BaseQRankSum=-2.041;DP=6027;ExcessHet=0.0000;FS=0.656;MLEAC=1;MLEAF=0.500;MQ=60.00;MQRankSum=-0.000;QD=5.92;ReadPosRankSum=-2.242;SOR=0.790	GT:AD:DP:GQ:PL	0/1:4729,1204:5933:99:35120,0,191101
NC_001700.1	2533	.	C	CAAAAAAA	12792.60	.	AC=1;AF=0.500;AN=2;BaseQRankSum=-1.800;DP=5918;ExcessHet=0.0000;FS=1.259;MLEAC=1;MLEAF=0.500;MQ=60.00;MQRankSum=0.000;QD=2.19;ReadPosRankSum=4.996;SOR=0.995	GT:AD:DP:GQ:PL	0/1:4762,1071:5833:99:12800,0,195413
NC_001700.1	2539	.	T	A	32246.64	.	AC=1;AF=0.500;AN=2;BaseQRankSum=0.259;DP=5898;ExcessHet=0.0000;FS=0.000;MLEAC=1;MLEAF=0.500;MQ=60.00;MQRankSum=-0.000;QD=5.47;ReadPosRankSum=3.990;SOR=0.694	GT:AD:DP:GQ:PL	0/1:4778,1117:5895:99:32254,0,196354
NC_001700.1	2558	.	C	T	32797.64	.	AC=1;AF=0.500;AN=2;BaseQRankSum=-2.189;DP=5843;ExcessHet=0.0000;FS=0.657;MLEAC=1;MLEAF=0.500;MQ=59.99;MQRankSum=-3.483;QD=5.69;ReadPosRankSum=0.900;SOR=0.651	GT:AD:DP:GQ:PL	0/1:4624,1144:5768:99:32805,0,186951
NC_001700.1	2601	.	T	C	33407.64	.	AC=1;AF=0.500;AN=2;BaseQRankSum=-1.840;DP=6059;ExcessHet=0.0000;FS=0.635;MLEAC=1;MLEAF=0.500;MQ=59.99;MQRankSum=1.178;QD=5.66;ReadPosRankSum=-3.721;SOR=0.612	GT:AD:DP:GQ:PL	0/1:4621,1283:5904:99:33415,0,171831
NC_001700.1	2685	.	T	C	43721.64	.	AC=1;AF=0.500;AN=2;BaseQRankSum=-1.164;DP=6216;ExcessHet=0.0000;FS=2.914;MLEAC=1;MLEAF=0.500;MQ=59.99;MQRankSum=1.417;QD=7.18;ReadPosRankSum=-1.624;SOR=0.938	GT:AD:DP:GQ:PL	0/1:4561,1529:6090:99:43729,0,167431
NC_001700.1	2712	.	T	C	50425.64	.	AC=1;AF=0.500;AN=2;BaseQRankSum=1.556;DP=6316;ExcessHet=0.0000;FS=2.041;MLEAC=1;MLEAF=0.500;MQ=59.99;MQRankSum=-2.836;QD=8.11;ReadPosRankSum=-0.144;SOR=0.899	GT:AD:DP:GQ:PL	0/1:4661,1560:6221:99:50433,0,186613
NC_001700.1	2729	.	A	C	34728.64	.	AC=1;AF=0.500;AN=2;BaseQRankSum=-2.062;DP=6342;ExcessHet=0.0000;FS=2.211;MLEAC=1;MLEAF=0.500;MQ=59.99;MQRankSum=1.271;QD=5.51;ReadPosRankSum=-0.114;SOR=0.880	GT:AD:DP:GQ:PL	0/1:4960,1345:6305:99:34736,0,202250
NC_001700.1	2734	.	T	G	51707.64	.	AC=1;AF=0.500;AN=2;BaseQRankSum=0.979;DP=6352;ExcessHet=0.0000;FS=1.291;MLEAC=1;MLEAF=0.500;MQ=59.99;MQRankSum=0.815;QD=8.27;ReadPosRankSum=0.702;SOR=0.830	GT:AD:DP:GQ:PL	0/1:4671,1579:6250:99:51715,0,186353
NC_001700.1	2825	.	C	T	189963.64	.	AC=1;AF=0.500;AN=2;BaseQRankSum=-0.600;DP=6589;ExcessHet=0.0000;FS=0.000;MLEAC=1;MLEAF=0.500;MQ=60.00;MQRankSum=-1.214;QD=29.51;ReadPosRankSum=-0.797;SOR=0.644	GT:AD:DP:GQ:PL	0/1:1717,4720:6437:99:189971,0,57005
NC_001700.1	2831	.	G	T	191041.64	.	AC=1;AF=0.500;AN=2;BaseQRankSum=0.157;DP=6618;ExcessHet=0.0000;FS=0.593;MLEAC=1;MLEAF=0.500;MQ=60.00;MQRankSum=-1.213;QD=29.49;ReadPosRankSum=-0.647;SOR=0.648	GT:AD:DP:GQ:PL	0/1:1728,4751:6479:99:191049,0,56778
NC_001700.1	2951	.	A	ACTGT	19107.60	.	AC=1;AF=0.500;AN=2;BaseQRankSum=-0.654;DP=6472;ExcessHet=0.0000;FS=0.000;MLEAC=1;MLEAF=0.500;MQ=60.00;MQRankSum=0.719;QD=3.13;ReadPosRankSum=1.606;SOR=0.732	GT:AD:DP:GQ:PL	0/1:5201,902:6103:99:19115,0,212416
NC_001700.1	2955	.	T	TCTGC	8156.60	.	AC=1;AF=0.500;AN=2;BaseQRankSum=-0.261;DP=6458;ExcessHet=0.0000;FS=0.892;MLEAC=1;MLEAF=0.500;MQ=60.00;MQRankSum=0.583;QD=1.31;ReadPosRankSum=-0.905;SOR=0.853	GT:AD:DP:GQ:PL	0/1:5584,654:6238:99:8164,0,228548
NC_001700.1	2969	.	T	G	52450.64	.	AC=1;AF=0.500;AN=2;BaseQRankSum=1.085;DP=6362;ExcessHet=0.0000;FS=0.604;MLEAC=1;MLEAF=0.500;MQ=60.00;MQRankSum=1.014;QD=8.44;ReadPosRankSum=-0.218;SOR=0.762	GT:AD:DP:GQ:PL	0/1:4613,1601:6214:99:52458,0,173217
NC_001700.1	3060	.	C	CCT	49537.60	.	AC=1;AF=0.500;AN=2;BaseQRankSum=4.299;DP=6504;ExcessHet=0.0000;FS=0.000;MLEAC=1;MLEAF=0.500;MQ=60.00;MQRankSum=-0.000;QD=7.76;ReadPosRankSum=2.606;SOR=0.733	GT:AD:DP:GQ:PL	0/1:4845,1536:6381:99:49545,0,197793
NC_001700.1	3065	.	G	C	47806.64	.	AC=1;AF=0.500;AN=2;BaseQRankSum=5.829;DP=6456;ExcessHet=0.0000;FS=0.000;MLEAC=1;MLEAF=0.500;MQ=60.00;MQRankSum=-0.000;QD=7.40;ReadPosRankSum=5.731;SOR=0.747	GT:AD:DP:GQ:PL	0/1:4961,1495:6456:99:47814,0,203213
NC_001700.1	3068	.	C	T	47639.64	.	AC=1;AF=0.500;AN=2;BaseQRankSum=4.684;DP=6416;ExcessHet=0.0000;FS=0.000;MLEAC=1;MLEAF=0.500;MQ=60.00;MQRankSum=-0.000;QD=7.43;ReadPosRankSum=5.998;SOR=0.734	GT:AD:DP:GQ:PL	0/1:4919,1490:6409:99:47647,0,201854
NC_001700.1	3069	.	C	T	47569.64	.	AC=1;AF=0.500;AN=2;BaseQRankSum=5.071;DP=6417;ExcessHet=0.0000;FS=0.000;MLEAC=1;MLEAF=0.500;MQ=60.00;MQRankSum=-0.000;QD=7.46;ReadPosRankSum=5.412;SOR=0.736	GT:AD:DP:GQ:PL	0/1:4887,1486:6373:99:47577,0,200319
NC_001700.1	3096	.	A	G	42369.64	.	AC=1;AF=0.500;AN=2;BaseQRankSum=2.495;DP=6451;ExcessHet=0.0000;FS=0.617;MLEAC=1;MLEAF=0.500;MQ=60.00;MQRankSum=-0.000;QD=6.76;ReadPosRankSum=1.700;SOR=0.716	GT:AD:DP:GQ:PL	0/1:4774,1497:6271:99:42377,0,176132
NC_001700.1	3133	.	T	C	271516.06	.	AC=2;AF=1.00;AN=2;BaseQRankSum=-1.020;DP=6502;ExcessHet=0.0000;FS=0.000;MLEAC=2;MLEAF=1.00;MQ=60.00;MQRankSum=-0.638;QD=25.35;ReadPosRankSum=-0.865;SOR=0.233	GT:AD:DP:GQ:PL	1/1:1,6400:6401:99:271530,19210,0
NC_001700.1	3167	.	A	C	48045.64	.	AC=1;AF=0.500;AN=2;BaseQRankSum=-1.209;DP=6335;ExcessHet=0.0000;FS=0.617;MLEAC=1;MLEAF=0.500;MQ=60.00;MQRankSum=-0.000;QD=7.68;ReadPosRankSum=-1.953;SOR=0.684	GT:AD:DP:GQ:PL	0/1:4747,1513:6260:99:48053,0,191616
NC_001700.1	3181	.	C	T	47250.64	.	AC=1;AF=0.500;AN=2;BaseQRankSum=-2.047;DP=6350;ExcessHet=0.0000;FS=1.321;MLEAC=1;MLEAF=0.500;MQ=60.00;MQRankSum=-0.000;QD=7.45;ReadPosRankSum=1.533;SOR=0.737	GT:AD:DP:GQ:PL	0/1:4852,1490:6342:99:47258,0,198454
NC_001700.1	3192	.	A	G	42402.64	.	AC=1;AF=0.500;AN=2;BaseQRankSum=2.353;DP=6353;ExcessHet=0.0000;FS=1.347;MLEAC=1;MLEAF=0.500;MQ=60.00;MQRankSum=-0.000;QD=6.80;ReadPosRankSum=8.482;SOR=0.739	GT:AD:DP:GQ:PL	0/1:4862,1375:6237:99:42410,0,197508
NC_001700.1	3245	.	A	C	46217.64	.	AC=1;AF=0.500;AN=2;BaseQRankSum=-0.235;DP=6610;ExcessHet=0.0000;FS=0.606;MLEAC=1;MLEAF=0.500;MQ=60.00;MQRankSum=-0.000;QD=7.29;ReadPosRankSum=-3.006;SOR=0.720	GT:AD:DP:GQ:PL	0/1:4767,1572:6339:99:46225,0,177364
NC_001700.1	3280	.	T	G	47583.64	.	AC=1;AF=0.500;AN=2;BaseQRankSum=0.106;DP=6754;ExcessHet=0.0000;FS=2.057;MLEAC=1;MLEAF=0.500;MQ=60.00;MQRankSum=-0.000;QD=7.33;ReadPosRankSum=-0.726;SOR=0.751	GT:AD:DP:GQ:PL	0/1:4871,1621:6492:99:47591,0,179863
NC_001700.1	3326	.	T	G	59589.64	.	AC=1;AF=0.500;AN=2;BaseQRankSum=0.404;DP=6767;ExcessHet=0.0000;FS=1.259;MLEAC=1;MLEAF=0.500;MQ=60.00;MQRankSum=-0.000;QD=9.01;ReadPosRankSum=-0.123;SOR=0.795	GT:AD:DP:GQ:PL	0/1:4839,1773:6612:99:59597,0,178678
NC_001700.1	3328	.	A	G	60222.64	.	AC=1;AF=0.500;AN=2;BaseQRankSum=0.819;DP=6757;ExcessHet=0.0000;FS=2.010;MLEAC=1;MLEAF=0.500;MQ=60.00;MQRankSum=-0.001;QD=8.91;ReadPosRankSum=-0.447;SOR=0.789	GT:AD:DP:GQ:PL	0/1:4963,1794:6757:99:60230,0,202115
NC_001700.1	3344	.	A	G	60362.64	.	AC=1;AF=0.500;AN=2;BaseQRankSum=1.857;DP=6755;ExcessHet=0.0000;FS=0.593;MLEAC=1;MLEAF=0.500;MQ=60.00;MQRankSum=-0.001;QD=9.01;ReadPosRankSum=-0.254;SOR=0.774	GT:AD:DP:GQ:PL	0/1:4913,1790:6703:99:60370,0,197641
NC_001700.1	3359	.	A	G	59387.64	.	AC=1;AF=0.500;AN=2;BaseQRankSum=1.996;DP=6729;ExcessHet=0.0000;FS=0.000;MLEAC=1;MLEAF=0.500;MQ=60.00;MQRankSum=-0.001;QD=8.83;ReadPosRankSum=0.014;SOR=0.744	GT:AD:DP:GQ:PL	0/1:4959,1770:6729:99:59395,0,202900
NC_001700.1	3384	.	A	C	58136.64	.	AC=1;AF=0.500;AN=2;BaseQRankSum=-0.681;DP=6645;ExcessHet=0.0000;FS=0.000;MLEAC=1;MLEAF=0.500;MQ=60.00;MQRankSum=-0.001;QD=8.75;ReadPosRankSum=-0.114;SOR=0.675	GT:AD:DP:GQ:PL	0/1:4905,1740:6645:99:58144,0,200466
NC_001700.1	3393	.	C	G	54923.64	.	AC=1;AF=0.500;AN=2;BaseQRankSum=0.021;DP=6565;ExcessHet=0.0000;FS=0.000;MLEAC=1;MLEAF=0.500;MQ=60.00;MQRankSum=-0.000;QD=8.48;ReadPosRankSum=1.394;SOR=0.681	GT:AD:DP:GQ:PL	0/1:4808,1666:6474:99:54931,0,195697
NC_001700.1	3459	.	A	G	46264.64	.	AC=1;AF=0.500;AN=2;BaseQRankSum=-3.006;DP=6659;ExcessHet=0.0000;FS=0.000;MLEAC=1;MLEAF=0.500;MQ=60.00;MQRankSum=-0.000;QD=7.15;ReadPosRankSum=-1.867;SOR=0.634	GT:AD:DP:GQ:PL	0/1:4840,1631:6471:99:46272,0,179691
NC_001700.1	3510	.	C	T	54566.64	.	AC=1;AF=0.500;AN=2;BaseQRankSum=1.122;DP=6677;ExcessHet=0.0000;FS=0.000;MLEAC=1;MLEAF=0.500;MQ=60.00;MQRankSum=-0.000;QD=8.27;ReadPosRankSum=0.141;SOR=0.646	GT:AD:DP:GQ:PL	0/1:4932,1663:6595:99:54574,0,201267
NC_001700.1	3513	.	A	T	55019.64	.	AC=1;AF=0.500;AN=2;BaseQRankSum=2.725;DP=6650;ExcessHet=0.0000;FS=0.602;MLEAC=1;MLEAF=0.500;MQ=60.00;MQRankSum=-0.000;QD=8.27;ReadPosRankSum=0.370;SOR=0.636	GT:AD:DP:GQ:PL	0/1:4975,1674:6649:99:55027,0,203172
NC_001700.1	3520	.	A	G	54727.64	.	AC=1;AF=0.500;AN=2;BaseQRankSum=2.697;DP=6660;ExcessHet=0.0000;FS=0.602;MLEAC=1;MLEAF=0.500;MQ=60.00;MQRankSum=-0.000;QD=8.34;ReadPosRankSum=0.624;SOR=0.636	GT:AD:DP:GQ:PL	0/1:4897,1663:6560:99:54735,0,199270
NC_001700.1	3566	.	T	C	55212.64	.	AC=1;AF=0.500;AN=2;BaseQRankSum=1.793;DP=6575;ExcessHet=0.0000;FS=1.259;MLEAC=1;MLEAF=0.500;MQ=60.00;MQRankSum=-0.000;QD=8.52;ReadPosRankSum=1.080;SOR=0.661	GT:AD:DP:GQ:PL	0/1:4810,1670:6480:99:55220,0,195428
NC_001700.1	3568	.	A	G	55206.64	.	AC=1;AF=0.500;AN=2;BaseQRankSum=2.429;DP=6547;ExcessHet=0.0000;FS=0.599;MLEAC=1;MLEAF=0.500;MQ=60.00;MQRankSum=-0.000;QD=8.52;ReadPosRankSum=1.038;SOR=0.660	GT:AD:DP:GQ:PL	0/1:4809,1670:6479:99:55214,0,195452
NC_001700.1	3596	.	A	G	53864.64	.	AC=1;AF=0.500;AN=2;BaseQRankSum=1.971;DP=6483;ExcessHet=0.0000;FS=0.000;MLEAC=1;MLEAF=0.500;MQ=60.00;MQRankSum=-0.000;QD=8.43;ReadPosRankSum=-0.431;SOR=0.751	GT:AD:DP:GQ:PL	0/1:4735,1658:6393:99:53872,0,189745
NC_001700.1	3620	.	T	C	54902.64	.	AC=1;AF=0.500;AN=2;BaseQRankSum=-0.051;DP=6525;ExcessHet=0.0000;FS=0.000;MLEAC=1;MLEAF=0.500;MQ=60.00;MQRankSum=-0.000;QD=8.42;ReadPosRankSum=-0.034;SOR=0.738	GT:AD:DP:GQ:PL	0/1:4859,1665:6524:99:54910,0,198044
NC_001700.1	3624	.	A	G	53868.64	.	AC=1;AF=0.500;AN=2;BaseQRankSum=-0.719;DP=6491;ExcessHet=0.0000;FS=0.000;MLEAC=1;MLEAF=0.500;MQ=60.00;MQRankSum=-0.000;QD=8.38;ReadPosRankSum=-0.228;SOR=0.726	GT:AD:DP:GQ:PL	0/1:4790,1637:6427:99:53876,0,194997
NC_001700.1	3653	.	T	G	53024.64	.	AC=1;AF=0.500;AN=2;BaseQRankSum=-1.117;DP=6542;ExcessHet=0.0000;FS=0.000;MLEAC=1;MLEAF=0.500;MQ=60.00;MQRankSum=-0.000;QD=8.23;ReadPosRankSum=-0.656;SOR=0.679	GT:AD:DP:GQ:PL	0/1:4826,1620:6446:99:53032,0,196132
NC_001700.1	3659	.	A	C	54193.64	.	AC=1;AF=0.500;AN=2;BaseQRankSum=0.182;DP=6533;ExcessHet=0.0000;FS=0.000;MLEAC=1;MLEAF=0.500;MQ=60.00;MQRankSum=-0.000;QD=8.31;ReadPosRankSum=-0.349;SOR=0.661	GT:AD:DP:GQ:PL	0/1:4878,1643:6521:99:54201,0,199314
NC_001700.1	3678	.	C	T	53374.64	.	AC=1;AF=0.500;AN=2;BaseQRankSum=0.124;DP=6500;ExcessHet=0.0000;FS=1.291;MLEAC=1;MLEAF=0.500;MQ=60.00;MQRankSum=-0.000;QD=8.21;ReadPosRankSum=-0.113;SOR=0.625	GT:AD:DP:GQ:PL	0/1:4875,1624:6499:99:53382,0,199421
NC_001700.1	3683	.	C	T	52209.64	.	AC=1;AF=0.500;AN=2;BaseQRankSum=0.925;DP=6550;ExcessHet=0.0000;FS=0.613;MLEAC=1;MLEAF=0.500;MQ=60.00;MQRankSum=-0.000;QD=8.10;ReadPosRankSum=0.475;SOR=0.610	GT:AD:DP:GQ:PL	0/1:4848,1601:6449:99:52217,0,197522
NC_001700.1	3713	.	C	T	180563.64	.	AC=1;AF=0.500;AN=2;BaseQRankSum=-0.265;DP=6624;ExcessHet=0.0000;FS=1.296;MLEAC=1;MLEAF=0.500;MQ=60.00;MQRankSum=-0.018;QD=27.82;ReadPosRankSum=-0.712;SOR=0.794	GT:AD:DP:GQ:PL	0/1:1615,4875:6490:99:180571,0,52849
NC_001700.1	3716	.	C	T	50722.64	.	AC=1;AF=0.500;AN=2;BaseQRankSum=-0.417;DP=6621;ExcessHet=0.0000;FS=1.301;MLEAC=1;MLEAF=0.500;MQ=60.00;MQRankSum=-0.000;QD=7.76;ReadPosRankSum=-0.330;SOR=0.592	GT:AD:DP:GQ:PL	0/1:4926,1608:6534:99:50730,0,200636
NC_001700.1	3747	.	C	T	52884.64	.	AC=1;AF=0.500;AN=2;BaseQRankSum=3.045;DP=6569;ExcessHet=0.0000;FS=1.276;MLEAC=1;MLEAF=0.500;MQ=60.00;MQRankSum=-0.000;QD=8.15;ReadPosRankSum=-0.552;SOR=0.601	GT:AD:DP:GQ:PL	0/1:4867,1619:6486:99:52892,0,197163
NC_001700.1	3752	.	T	C	54314.64	.	AC=1;AF=0.500;AN=2;BaseQRankSum=0.729;DP=6576;ExcessHet=0.0000;FS=1.269;MLEAC=1;MLEAF=0.500;MQ=60.00;MQRankSum=-0.000;QD=8.44;ReadPosRankSum=-0.439;SOR=0.613	GT:AD:DP:GQ:PL	0/1:4789,1646:6435:99:54322,0,176751
NC_001700.1	3767	.	T	C	49026.64	.	AC=1;AF=0.500;AN=2;BaseQRankSum=-2.203;DP=6537;ExcessHet=0.0000;FS=0.617;MLEAC=1;MLEAF=0.500;MQ=60.00;MQRankSum=-0.000;QD=7.55;ReadPosRankSum=1.177;SOR=0.694	GT:AD:DP:GQ:PL	0/1:4918,1573:6491:99:49034,0,201733
NC_001700.1	3782	.	T	C	52891.64	.	AC=1;AF=0.500;AN=2;BaseQRankSum=0.457;DP=6531;ExcessHet=0.0000;FS=0.613;MLEAC=1;MLEAF=0.500;MQ=60.00;MQRankSum=-0.000;QD=8.19;ReadPosRankSum=2.130;SOR=0.741	GT:AD:DP:GQ:PL	0/1:4847,1615:6462:99:52899,0,195901
NC_001700.1	3791	.	G	A	52920.64	.	AC=1;AF=0.500;AN=2;BaseQRankSum=-0.319;DP=6552;ExcessHet=0.0000;FS=0.000;MLEAC=1;MLEAF=0.500;MQ=60.00;MQRankSum=-0.000;QD=8.08;ReadPosRankSum=1.612;SOR=0.715	GT:AD:DP:GQ:PL	0/1:4936,1616:6552:99:52928,0,201952
NC_001700.1	3806	.	T	C	52614.64	.	AC=1;AF=0.500;AN=2;BaseQRankSum=2.068;DP=6497;ExcessHet=0.0000;FS=0.000;MLEAC=1;MLEAF=0.500;MQ=60.00;MQRankSum=-0.000;QD=8.10;ReadPosRankSum=1.449;SOR=0.714	GT:AD:DP:GQ:PL	0/1:4891,1606:6497:99:52622,0,200207
NC_001700.1	3830	.	C	T	49700.64	.	AC=1;AF=0.500;AN=2;BaseQRankSum=0.809;DP=6506;ExcessHet=0.0000;FS=0.000;MLEAC=1;MLEAF=0.500;MQ=60.00;MQRankSum=-0.000;QD=7.75;ReadPosRankSum=0.467;SOR=0.686	GT:AD:DP:GQ:PL	0/1:4851,1565:6416:99:49708,0,194393
NC_001700.1	3896	.	G	A	50438.64	.	AC=1;AF=0.500;AN=2;BaseQRankSum=0.402;DP=6443;ExcessHet=0.0000;FS=0.000;MLEAC=1;MLEAF=0.500;MQ=60.00;MQRankSum=-0.000;QD=8.02;ReadPosRankSum=0.375;SOR=0.656	GT:AD:DP:GQ:PL	0/1:4728,1564:6292:99:50446,0,176467
NC_001700.1	3914	.	G	A	50084.64	.	AC=1;AF=0.500;AN=2;BaseQRankSum=1.600;DP=6481;ExcessHet=0.0000;FS=0.000;MLEAC=1;MLEAF=0.500;MQ=60.00;MQRankSum=-0.000;QD=7.75;ReadPosRankSum=1.837;SOR=0.632	GT:AD:DP:GQ:PL	0/1:4896,1563:6459:99:50092,0,200349
NC_001700.1	3921	.	C	T	52410.64	.	AC=1;AF=0.500;AN=2;BaseQRankSum=-0.115;DP=6483;ExcessHet=0.0000;FS=0.000;MLEAC=1;MLEAF=0.500;MQ=60.00;MQRankSum=-0.000;QD=8.25;ReadPosRankSum=2.020;SOR=0.620	GT:AD:DP:GQ:PL	0/1:4757,1595:6352:99:52418,0,176309
NC_001700.1	3929	.	G	A	51295.64	.	AC=1;AF=0.500;AN=2;BaseQRankSum=-1.191;DP=6493;ExcessHet=0.0000;FS=0.000;MLEAC=1;MLEAF=0.500;MQ=60.00;MQRankSum=-0.000;QD=7.90;ReadPosRankSum=2.674;SOR=0.646	GT:AD:DP:GQ:PL	0/1:4918,1575:6493:99:51303,0,201765
NC_001700.1	3932	.	A	G	50180.64	.	AC=1;AF=0.500;AN=2;BaseQRankSum=-0.416;DP=6485;ExcessHet=0.0000;FS=0.615;MLEAC=1;MLEAF=0.500;MQ=60.00;MQRankSum=-0.000;QD=7.76;ReadPosRankSum=2.829;SOR=0.659	GT:AD:DP:GQ:PL	0/1:4915,1553:6468:99:50188,0,201705
NC_001700.1	3941	.	A	T	190873.64	.	AC=1;AF=0.500;AN=2;BaseQRankSum=0.496;DP=6508;ExcessHet=0.0000;FS=0.000;MLEAC=1;MLEAF=0.500;MQ=60.00;MQRankSum=-0.000;QD=29.64;ReadPosRankSum=-1.252;SOR=0.669	GT:AD:DP:GQ:PL	0/1:1604,4836:6440:99:190881,0,52794
NC_001700.1	3947	.	A	G	51511.64	.	AC=1;AF=0.500;AN=2;BaseQRankSum=0.899;DP=6460;ExcessHet=0.0000;FS=0.000;MLEAC=1;MLEAF=0.500;MQ=60.00;MQRankSum=-0.000;QD=7.97;ReadPosRankSum=1.921;SOR=0.735	GT:AD:DP:GQ:PL	0/1:4883,1577:6460:99:51519,0,200289
NC_001700.1	3950	.	T	C	51481.64	.	AC=1;AF=0.500;AN=2;BaseQRankSum=-0.608;DP=6455;ExcessHet=0.0000;FS=0.611;MLEAC=1;MLEAF=0.500;MQ=60.00;MQRankSum=-0.000;QD=7.98;ReadPosRankSum=2.051;SOR=0.749	GT:AD:DP:GQ:PL	0/1:4879,1576:6455:99:51489,0,200124
NC_001700.1	3953	.	T	C	51194.64	.	AC=1;AF=0.500;AN=2;BaseQRankSum=-0.655;DP=6416;ExcessHet=0.0000;FS=0.611;MLEAC=1;MLEAF=0.500;MQ=60.00;MQRankSum=-0.000;QD=7.98;ReadPosRankSum=1.359;SOR=0.747	GT:AD:DP:GQ:PL	0/1:4849,1567:6416:99:51202,0,198892
NC_001700.1	3974	.	A	G	51939.64	.	AC=1;AF=0.500;AN=2;BaseQRankSum=0.036;DP=6366;ExcessHet=0.0000;FS=0.000;MLEAC=1;MLEAF=0.500;MQ=60.00;MQRankSum=0.805;QD=8.16;ReadPosRankSum=-1.700;SOR=0.700	GT:AD:DP:GQ:PL	0/1:4783,1583:6366:99:51947,0,195680
NC_001700.1	3995	.	C	T	190499.64	.	AC=1;AF=0.500;AN=2;BaseQRankSum=-1.219;DP=6394;ExcessHet=0.0000;FS=0.604;MLEAC=1;MLEAF=0.500;MQ=60.00;MQRankSum=-1.440;QD=30.23;ReadPosRankSum=0.979;SOR=0.626	GT:AD:DP:GQ:PL	0/1:1543,4758:6301:99:190507,0,49321
NC_001700.1	4029	.	A	G	50631.64	.	AC=1;AF=0.500;AN=2;BaseQRankSum=3.239;DP=6497;ExcessHet=0.0000;FS=2.057;MLEAC=1;MLEAF=0.500;MQ=60.00;MQRankSum=0.976;QD=7.87;ReadPosRankSum=-0.751;SOR=0.865	GT:AD:DP:GQ:PL	0/1:4862,1568:6430:99:50639,0,196456
NC_001700.1	4034	.	C	T	191678.64	.	AC=1;AF=0.500;AN=2;BaseQRankSum=-3.587;DP=6525;ExcessHet=0.0000;FS=2.079;MLEAC=1;MLEAF=0.500;MQ=60.00;MQRankSum=3.032;QD=29.79;ReadPosRankSum=0.067;SOR=0.554	GT:AD:DP:GQ:PL	0/1:1577,4857:6434:99:191686,0,51046
NC_001700.1	4040	.	T	C	52710.64	.	AC=1;AF=0.500;AN=2;BaseQRankSum=2.999;DP=6535;ExcessHet=0.0000;FS=1.288;MLEAC=1;MLEAF=0.500;MQ=59.99;MQRankSum=-3.518;QD=8.22;ReadPosRankSum=1.045;SOR=0.850	GT:AD:DP:GQ:PL	0/1:4809,1602:6411:99:52718,0,191180
NC_001700.1	4061	.	T	C	50840.64	.	AC=1;AF=0.500;AN=2;BaseQRankSum=0.973;DP=6489;ExcessHet=0.0000;FS=0.613;MLEAC=1;MLEAF=0.500;MQ=59.99;MQRankSum=1.272;QD=7.86;ReadPosRankSum=0.254;SOR=0.793	GT:AD:DP:GQ:PL	0/1:4877,1592:6469:99:50848,0,199277
NC_001700.1	4085	.	C	T	54460.64	.	AC=1;AF=0.500;AN=2;BaseQRankSum=0.144;DP=6498;ExcessHet=0.0000;FS=0.000;MLEAC=1;MLEAF=0.500;MQ=60.00;MQRankSum=-1.681;QD=8.56;ReadPosRankSum=1.281;SOR=0.749	GT:AD:DP:GQ:PL	0/1:4679,1680:6359:99:54468,0,172508
NC_001700.1	4113	.	A	G	53379.64	.	AC=1;AF=0.500;AN=2;BaseQRankSum=-0.137;DP=6480;ExcessHet=0.0000;FS=0.000;MLEAC=1;MLEAF=0.500;MQ=60.00;MQRankSum=0.572;QD=8.35;ReadPosRankSum=1.786;SOR=0.763	GT:AD:DP:GQ:PL	0/1:4759,1633:6392:99:53387,0,192716
NC_001700.1	4124	.	ATATATATGAC	A	52700.60	.	AC=1;AF=0.500;AN=2;BaseQRankSum=2.905;DP=6852;ExcessHet=0.0000;FS=0.611;MLEAC=1;MLEAF=0.500;MQ=60.00;MQRankSum=0.526;QD=7.88;ReadPosRankSum=2.229;SOR=0.760	GT:AD:DP:GQ:PL	0/1:5063,1625:6688:99:52708,0,206836
NC_001700.1	4130	.	A	*,G	201882.01	.	AC=1,1;AF=0.500,0.500;AN=2;DP=6520;ExcessHet=0.0000;FS=0.000;MLEAC=1,1;MLEAF=0.500,0.500;MQ=60.00;QD=30.96;SOR=0.711	GT:AD:DP:GQ:PL	1/2:0,1589,4931:6520:99:272243,205568,201879,66666,0,51818
NC_001700.1	4142	.	T	C	54087.64	.	AC=1;AF=0.500;AN=2;BaseQRankSum=3.251;DP=6566;ExcessHet=0.0000;FS=0.000;MLEAC=1;MLEAF=0.500;MQ=60.00;MQRankSum=-0.000;QD=8.24;ReadPosRankSum=1.824;SOR=0.751	GT:AD:DP:GQ:PL	0/1:4920,1641:6561:99:54095,0,201650
NC_001700.1	4154	.	C	T	50734.64	.	AC=1;AF=0.500;AN=2;BaseQRankSum=3.851;DP=6499;ExcessHet=0.0000;FS=0.000;MLEAC=1;MLEAF=0.500;MQ=59.99;MQRankSum=0.549;QD=7.81;ReadPosRankSum=2.067;SOR=0.739	GT:AD:DP:GQ:PL	0/1:4932,1562:6494:99:50742,0,202392
NC_001700.1	4160	.	C	T	48889.64	.	AC=1;AF=0.500;AN=2;BaseQRankSum=6.476;DP=6472;ExcessHet=0.0000;FS=0.000;MLEAC=1;MLEAF=0.500;MQ=59.99;MQRankSum=-0.383;QD=7.55;ReadPosRankSum=3.112;SOR=0.758	GT:AD:DP:GQ:PL	0/1:4952,1520:6472:99:48897,0,203064
NC_001700.1	4161	.	A	G	48476.64	.	AC=1;AF=0.500;AN=2;BaseQRankSum=0.804;DP=6483;ExcessHet=0.0000;FS=0.620;MLEAC=1;MLEAF=0.500;MQ=59.99;MQRankSum=0.947;QD=7.48;ReadPosRankSum=3.647;SOR=0.751	GT:AD:DP:GQ:PL	0/1:4971,1512:6483:99:48484,0,203424
NC_001700.1	4163	.	A	G	47327.64	.	AC=1;AF=0.500;AN=2;BaseQRankSum=6.236;DP=6424;ExcessHet=0.0000;FS=0.000;MLEAC=1;MLEAF=0.500;MQ=59.99;MQRankSum=0.945;QD=7.43;ReadPosRankSum=3.246;SOR=0.739	GT:AD:DP:GQ:PL	0/1:4894,1479:6373:99:47335,0,200250
NC_001700.1	4196	.	C	T	285950.06	.	AC=2;AF=1.00;AN=2;BaseQRankSum=-0.616;DP=6384;ExcessHet=0.0000;FS=0.000;MLEAC=2;MLEAF=1.00;MQ=59.99;MQRankSum=8.117;QD=27.75;ReadPosRankSum=-0.452;SOR=0.717	GT:AD:DP:GQ:PL	1/1:8,6370:6378:99:285964,18838,0
NC_001700.1	4226	.	A	G	11948.64	.	AC=1;AF=0.500;AN=2;BaseQRankSum=0.910;DP=5576;ExcessHet=0.0000;FS=0.000;MLEAC=1;MLEAF=0.500;MQ=60.00;MQRankSum=0.382;QD=2.19;ReadPosRankSum=-7.512;SOR=0.818	GT:AD:DP:GQ:PL	0/1:4762,693:5455:99:11956,0,178283
NC_001700.1	4248	.	G	A	259304.06	.	AC=2;AF=1.00;AN=2;DP=5845;ExcessHet=0.0000;FS=0.000;MLEAC=2;MLEAF=1.00;MQ=60.00;QD=31.14;SOR=0.812	GT:AD:DP:GQ:PL	1/1:0,5844:5844:99:259318,17589,0
NC_001700.1	4256	.	A	C	25050.64	.	AC=1;AF=0.500;AN=2;BaseQRankSum=4.096;DP=5932;ExcessHet=0.0000;FS=0.000;MLEAC=1;MLEAF=0.500;MQ=60.00;MQRankSum=0.462;QD=4.32;ReadPosRankSum=8.442;SOR=0.728	GT:AD:DP:GQ:PL	0/1:4776,1020:5796:99:25058,0,177193
NC_001700.1	4282	.	T	C	39922.64	.	AC=1;AF=0.500;AN=2;BaseQRankSum=4.947;DP=6059;ExcessHet=0.0000;FS=0.000;MLEAC=1;MLEAF=0.500;MQ=59.99;MQRankSum=-3.166;QD=6.65;ReadPosRankSum=11.372;SOR=0.740	GT:AD:DP:GQ:PL	0/1:4712,1289:6001:99:39930,0,189834
NC_001700.1	4301	.	C	T	49452.64	.	AC=1;AF=0.500;AN=2;BaseQRankSum=5.585;DP=6265;ExcessHet=0.0000;FS=0.000;MLEAC=1;MLEAF=0.500;MQ=59.99;MQRankSum=-3.494;QD=7.90;ReadPosRankSum=4.863;SOR=0.710	GT:AD:DP:GQ:PL	0/1:4744,1518:6262:99:49460,0,194090
NC_001700.1	4316	.	A	G	55347.64	.	AC=1;AF=0.500;AN=2;BaseQRankSum=1.138;DP=6307;ExcessHet=0.0000;FS=0.000;MLEAC=1;MLEAF=0.500;MQ=59.99;MQRankSum=-2.743;QD=8.78;ReadPosRankSum=-0.805;SOR=0.730	GT:AD:DP:GQ:PL	0/1:4655,1652:6307:99:55355,0,190490
NC_001700.1	4332	.	A	C	54501.64	.	AC=1;AF=0.500;AN=2;BaseQRankSum=-0.554;DP=6274;ExcessHet=0.0000;FS=0.000;MLEAC=1;MLEAF=0.500;MQ=59.99;MQRankSum=-1.885;QD=8.69;ReadPosRankSum=-1.086;SOR=0.695	GT:AD:DP:GQ:PL	0/1:4643,1631:6274:99:54509,0,190049
NC_001700.1	4338	.	T	C	53078.64	.	AC=1;AF=0.500;AN=2;BaseQRankSum=0.641;DP=6236;ExcessHet=0.0000;FS=0.000;MLEAC=1;MLEAF=0.500;MQ=59.99;MQRankSum=-1.882;QD=8.68;ReadPosRankSum=-0.112;SOR=0.673	GT:AD:DP:GQ:PL	0/1:4525,1590:6115:99:53086,0,166969
NC_001700.1	4350	.	T	G	48029.64	.	AC=1;AF=0.500;AN=2;BaseQRankSum=0.347;DP=6137;ExcessHet=0.0000;FS=0.607;MLEAC=1;MLEAF=0.500;MQ=59.99;MQRankSum=-2.049;QD=7.83;ReadPosRankSum=2.939;SOR=0.629	GT:AD:DP:GQ:PL	0/1:4659,1478:6137:99:48037,0,191182
NC_001700.1	4355	.	C	T	46226.64	.	AC=1;AF=0.500;AN=2;BaseQRankSum=0.900;DP=6302;ExcessHet=0.0000;FS=0.000;MLEAC=1;MLEAF=0.500;MQ=59.98;MQRankSum=-3.575;QD=7.72;ReadPosRankSum=4.480;SOR=0.640	GT:AD:DP:GQ:PL	0/1:4559,1429:5988:99:46234,0,168608
NC_001700.1	4363	.	A	C	41552.64	.	AC=1;AF=0.500;AN=2;BaseQRankSum=1.358;DP=6061;ExcessHet=0.0000;FS=0.638;MLEAC=1;MLEAF=0.500;MQ=59.98;MQRankSum=1.059;QD=6.87;ReadPosRankSum=6.869;SOR=0.678	GT:AD:DP:GQ:PL	0/1:4718,1328:6046:99:41560,0,194111
NC_001700.1	4373	.	G	A	249112.06	.	AC=2;AF=1.00;AN=2;DP=5920;ExcessHet=0.0000;FS=0.000;MLEAC=2;MLEAF=1.00;MQ=59.98;QD=25.23;SOR=0.697	GT:AD:DP:GQ:PL	1/1:0,5849:5849:99:249126,17594,0
NC_001700.1	4385	.	T	C	31229.64	.	AC=1;AF=0.500;AN=2;BaseQRankSum=1.796;DP=5798;ExcessHet=0.0000;FS=0.684;MLEAC=1;MLEAF=0.500;MQ=59.98;MQRankSum=-2.276;QD=5.39;ReadPosRankSum=8.884;SOR=0.780	GT:AD:DP:GQ:PL	0/1:4716,1082:5798:99:31237,0,194516
NC_001700.1	4403	.	C	T	23006.64	.	AC=1;AF=0.500;AN=2;BaseQRankSum=0.994;DP=5555;ExcessHet=0.0000;FS=0.000;MLEAC=1;MLEAF=0.500;MQ=59.97;MQRankSum=-2.087;QD=4.14;ReadPosRankSum=4.525;SOR=0.723	GT:AD:DP:GQ:PL	0/1:4672,883:5555:99:23014,0,193519
NC_001700.1	4406	.	T	G	22088.64	.	AC=1;AF=0.500;AN=2;BaseQRankSum=1.042;DP=5533;ExcessHet=0.0000;FS=0.000;MLEAC=1;MLEAF=0.500;MQ=59.97;MQRankSum=-2.086;QD=3.99;ReadPosRankSum=2.658;SOR=0.712	GT:AD:DP:GQ:PL	0/1:4670,861:5531:99:22096,0,193482
NC_001700.1	4417	.	C	T	17176.64	.	AC=1;AF=0.500;AN=2;BaseQRankSum=-0.202;DP=5414;ExcessHet=0.0000;FS=0.000;MLEAC=1;MLEAF=0.500;MQ=59.97;MQRankSum=-7.929;QD=3.17;ReadPosRankSum=-2.336;SOR=0.750	GT:AD:DP:GQ:PL	0/1:4670,744:5414:99:17184,0,193391
NC_001700.1	4427	.	A	G	13054.64	.	AC=1;AF=0.500;AN=2;BaseQRankSum=-1.110;DP=5334;ExcessHet=0.0000;FS=0.000;MLEAC=1;MLEAF=0.500;MQ=59.98;MQRankSum=-1.939;QD=2.48;ReadPosRankSum=-7.440;SOR=0.784	GT:AD:DP:GQ:PL	0/1:4619,642:5261:99:13062,0,189966
NC_001700.1	4479	.	C	T	13681.64	.	AC=1;AF=0.500;AN=2;BaseQRankSum=2.375;DP=5360;ExcessHet=0.0000;FS=0.814;MLEAC=1;MLEAF=0.500;MQ=60.00;MQRankSum=0.000;QD=2.58;ReadPosRankSum=-3.907;SOR=0.790	GT:AD:DP:GQ:PL	0/1:4645,659:5304:99:13689,0,191992
NC_001700.1	4481	.	A	G	14245.64	.	AC=1;AF=0.500;AN=2;BaseQRankSum=1.008;DP=5381;ExcessHet=0.0000;FS=0.812;MLEAC=1;MLEAF=0.500;MQ=60.00;MQRankSum=0.000;QD=2.71;ReadPosRankSum=-2.154;SOR=0.807	GT:AD:DP:GQ:PL	0/1:4580,669:5249:99:14253,0,168796
NC_001700.1	4483	.	G	GA	15342.60	.	AC=1;AF=0.500;AN=2;BaseQRankSum=1.881;DP=5440;ExcessHet=0.0000;FS=0.774;MLEAC=1;MLEAF=0.500;MQ=60.00;MQRankSum=0.000;QD=2.82;ReadPosRankSum=-1.486;SOR=0.752	GT:AD:DP:GQ:PL	0/1:4735,705:5440:99:15350,0,196422
NC_001700.1	4493	.	T	C	20018.64	.	AC=1;AF=0.500;AN=2;BaseQRankSum=3.151;DP=5501;ExcessHet=0.0000;FS=0.751;MLEAC=1;MLEAF=0.500;MQ=60.00;MQRankSum=0.000;QD=3.64;ReadPosRankSum=4.838;SOR=0.758	GT:AD:DP:GQ:PL	0/1:4688,813:5501:99:20026,0,194401
NC_001700.1	4496	.	G	A	21868.64	.	AC=1;AF=0.500;AN=2;BaseQRankSum=2.049;DP=5530;ExcessHet=0.0000;FS=0.732;MLEAC=1;MLEAF=0.500;MQ=60.00;MQRankSum=0.000;QD=4.04;ReadPosRankSum=5.526;SOR=0.748	GT:AD:DP:GQ:PL	0/1:4568,849:5417:99:21876,0,171069
NC_001700.1	4512	.	C	T	28723.64	.	AC=1;AF=0.500;AN=2;BaseQRankSum=2.346;DP=5676;ExcessHet=0.0000;FS=0.000;MLEAC=1;MLEAF=0.500;MQ=60.00;MQRankSum=0.000;QD=5.06;ReadPosRankSum=9.369;SOR=0.714	GT:AD:DP:GQ:PL	0/1:4656,1018:5674:99:28731,0,192383
NC_001700.1	4518	.	A	C	31035.64	.	AC=1;AF=0.500;AN=2;BaseQRankSum=3.648;DP=5713;ExcessHet=0.0000;FS=0.000;MLEAC=1;MLEAF=0.500;MQ=60.00;MQRankSum=0.000;QD=5.43;ReadPosRankSum=10.393;SOR=0.711	GT:AD:DP:GQ:PL	0/1:4641,1072:5713:99:31043,0,191648
NC_001700.1	4523	.	A	G	33114.64	.	AC=1;AF=0.500;AN=2;BaseQRankSum=2.898;DP=5740;ExcessHet=0.0000;FS=0.000;MLEAC=1;MLEAF=0.500;MQ=60.00;MQRankSum=0.000;QD=5.77;ReadPosRankSum=9.972;SOR=0.688	GT:AD:DP:GQ:PL	0/1:4620,1120:5740:99:33122,0,190622
NC_001700.1	4526	.	T	C	34901.64	.	AC=1;AF=0.500;AN=2;BaseQRankSum=3.029;DP=5759;ExcessHet=0.0000;FS=0.000;MLEAC=1;MLEAF=0.500;MQ=60.00;MQRankSum=0.000;QD=6.18;ReadPosRankSum=9.266;SOR=0.670	GT:AD:DP:GQ:PL	0/1:4492,1154:5646:99:34909,0,165943
NC_001700.1	4532	.	C	A	36992.64	.	AC=1;AF=0.500;AN=2;BaseQRankSum=2.436;DP=5803;ExcessHet=0.0000;FS=0.000;MLEAC=1;MLEAF=0.500;MQ=60.00;MQRankSum=0.000;QD=6.45;ReadPosRankSum=8.448;SOR=0.680	GT:AD:DP:GQ:PL	0/1:4531,1206:5737:99:37000,0,185724
NC_001700.1	4553	.	C	T	174328.64	.	AC=1;AF=0.500;AN=2;BaseQRankSum=1.692;DP=6013;ExcessHet=0.0000;FS=0.615;MLEAC=1;MLEAF=0.500;MQ=60.00;MQRankSum=-0.000;QD=29.31;ReadPosRankSum=-1.298;SOR=0.767	GT:AD:DP:GQ:PL	0/1:1432,4515:5947:99:174336,0,46306
NC_001700.1	4568	.	A	G	51448.64	.	AC=1;AF=0.500;AN=2;BaseQRankSum=-0.901;DP=6145;ExcessHet=0.0000;FS=1.273;MLEAC=1;MLEAF=0.500;MQ=60.00;MQRankSum=-0.000;QD=8.59;ReadPosRankSum=-1.991;SOR=0.625	GT:AD:DP:GQ:PL	0/1:4428,1564:5992:99:51456,0,164779
NC_001700.1	4607	.	T	C	21260.64	.	AC=1;AF=0.500;AN=2;BaseQRankSum=2.137;DP=6067;ExcessHet=0.0000;FS=1.573;MLEAC=1;MLEAF=0.500;MQ=60.00;MQRankSum=-0.000;QD=3.60;ReadPosRankSum=2.294;SOR=0.815	GT:AD:DP:GQ:PL	0/1:4958,942:5900:99:21268,0,184609
NC_001700.1	4643	.	T	C	31497.64	.	AC=1;AF=0.500;AN=2;BaseQRankSum=2.401;DP=5742;ExcessHet=0.0000;FS=0.650;MLEAC=1;MLEAF=0.500;MQ=60.00;MQRankSum=0.000;QD=5.63;ReadPosRankSum=8.968;SOR=0.796	GT:AD:DP:GQ:PL	0/1:4432,1165:5597:99:31505,0,164630
NC_001700.1	4646	.	C	T	244314.06	.	AC=2;AF=1.00;AN=2;DP=5724;ExcessHet=0.0000;FS=0.000;MLEAC=2;MLEAF=1.00;MQ=60.00;QD=23.64;SOR=0.740	GT:AD:DP:GQ:PL	1/1:0,5665:5665:99:244328,17041,0
NC_001700.1	4678	.	A	G	15707.64	.	AC=1;AF=0.500;AN=2;BaseQRankSum=-1.064;DP=5438;ExcessHet=0.0000;FS=1.610;MLEAC=1;MLEAF=0.500;MQ=60.00;MQRankSum=0.000;QD=2.96;ReadPosRankSum=-0.508;SOR=0.860	GT:AD:DP:GQ:PL	0/1:4516,798:5314:99:15715,0,165499
NC_001700.1	4743	.	A	C	39604.64	.	AC=1;AF=0.500;AN=2;BaseQRankSum=-5.154;DP=5901;ExcessHet=0.0000;FS=0.000;MLEAC=1;MLEAF=0.500;MQ=60.00;MQRankSum=-0.000;QD=6.79;ReadPosRankSum=7.743;SOR=0.702	GT:AD:DP:GQ:PL	0/1:4505,1331:5836:99:39612,0,184337
NC_001700.1	4746	.	C	G	41413.64	.	AC=1;AF=0.500;AN=2;BaseQRankSum=-5.566;DP=5877;ExcessHet=0.0000;FS=0.000;MLEAC=1;MLEAF=0.500;MQ=60.00;MQRankSum=-0.000;QD=7.13;ReadPosRankSum=8.176;SOR=0.700	GT:AD:DP:GQ:PL	0/1:4492,1320:5812:99:41421,0,181265
NC_001700.1	4761	.	T	C	33463.64	.	AC=1;AF=0.500;AN=2;BaseQRankSum=1.340;DP=5697;ExcessHet=0.0000;FS=0.000;MLEAC=1;MLEAF=0.500;MQ=60.00;MQRankSum=0.000;QD=5.87;ReadPosRankSum=7.815;SOR=0.747	GT:AD:DP:GQ:PL	0/1:4571,1126:5697:99:33471,0,187728
NC_001700.1	4776	.	T	G	27573.64	.	AC=1;AF=0.500;AN=2;BaseQRankSum=-0.639;DP=5474;ExcessHet=0.0000;FS=0.684;MLEAC=1;MLEAF=0.500;MQ=60.00;MQRankSum=0.000;QD=5.13;ReadPosRankSum=1.702;SOR=0.783	GT:AD:DP:GQ:PL	0/1:4398,972:5370:99:27581,0,176602
NC_001700.1	4786	.	C	A	217785.06	.	AC=2;AF=1.00;AN=2;BaseQRankSum=3.508;DP=5374;ExcessHet=0.0000;FS=0.000;MLEAC=2;MLEAF=1.00;MQ=60.00;MQRankSum=0.000;QD=24.64;ReadPosRankSum=0.235;SOR=0.450	GT:AD:DP:GQ:PL	1/1:5,5268:5273:99:217799,15781,0
NC_001700.1	4792	.	T	C	135191.04	.	AC=1;AF=0.500;AN=2;BaseQRankSum=0.870;DP=5297;ExcessHet=0.0000;FS=0.741;MLEAC=1;MLEAF=0.500;MQ=60.00;MQRankSum=-0.012;QD=25.89;ReadPosRankSum=7.000;SOR=0.610	GT:AD:DP:GQ:PL	0/1:763,4459:5222:99:181772,0,18513
NC_001700.1	4795	.	C	T	16768.64	.	AC=1;AF=0.500;AN=2;BaseQRankSum=-1.557;DP=5278;ExcessHet=0.0000;FS=0.788;MLEAC=1;MLEAF=0.500;MQ=60.00;MQRankSum=0.000;QD=3.18;ReadPosRankSum=-6.692;SOR=0.815	GT:AD:DP:GQ:PL	0/1:4552,726:5278:99:16776,0,188920
NC_001700.1	4804	.	T	C	13878.64	.	AC=1;AF=0.500;AN=2;BaseQRankSum=-2.722;DP=5111;ExcessHet=0.0000;FS=0.000;MLEAC=1;MLEAF=0.500;MQ=60.00;MQRankSum=0.000;QD=2.76;ReadPosRankSum=-11.886;SOR=0.785	GT:AD:DP:GQ:PL	0/1:4375,645:5020:99:13886,0,163523
NC_001700.1	4805	.	A	G	12861.64	.	AC=1;AF=0.500;AN=2;BaseQRankSum=-1.420;DP=5090;ExcessHet=0.0000;FS=0.000;MLEAC=1;MLEAF=0.500;MQ=60.00;MQRankSum=0.000;QD=2.55;ReadPosRankSum=-11.871;SOR=0.761	GT:AD:DP:GQ:PL	0/1:4429,624:5053:99:12869,0,183889
NC_001700.1	4843	.	G	A	53190.64	.	AC=1;AF=0.500;AN=2;BaseQRankSum=0.691;DP=6188;ExcessHet=0.0000;FS=1.266;MLEAC=1;MLEAF=0.500;MQ=60.00;MQRankSum=-0.000;QD=8.69;ReadPosRankSum=0.740;SOR=0.807	GT:AD:DP:GQ:PL	0/1:4501,1617:6118:99:53198,0,180828
NC_001700.1	4861	.	T	C	53669.64	.	AC=1;AF=0.500;AN=2;BaseQRankSum=2.256;DP=6164;ExcessHet=0.0000;FS=0.000;MLEAC=1;MLEAF=0.500;MQ=60.00;MQRankSum=-0.000;QD=8.71;ReadPosRankSum=1.071;SOR=0.756	GT:AD:DP:GQ:PL	0/1:4557,1607:6164:99:53677,0,186178
NC_001700.1	4862	.	C	A	54008.64	.	AC=1;AF=0.500;AN=2;BaseQRankSum=1.502;DP=6163;ExcessHet=0.0000;FS=0.590;MLEAC=1;MLEAF=0.500;MQ=60.00;MQRankSum=-0.000;QD=8.76;ReadPosRankSum=0.947;SOR=0.756	GT:AD:DP:GQ:PL	0/1:4549,1614:6163:99:54016,0,185968
NC_001700.1	4879	.	T	G	54127.64	.	AC=1;AF=0.500;AN=2;BaseQRankSum=2.727;DP=6132;ExcessHet=0.0000;FS=0.000;MLEAC=1;MLEAF=0.500;MQ=60.00;MQRankSum=-0.000;QD=8.83;ReadPosRankSum=-0.343;SOR=0.693	GT:AD:DP:GQ:PL	0/1:4516,1613:6129:99:54135,0,184712
NC_001700.1	4885	.	G	A	52856.64	.	AC=1;AF=0.500;AN=2;BaseQRankSum=0.364;DP=6088;ExcessHet=0.0000;FS=0.000;MLEAC=1;MLEAF=0.500;MQ=60.00;MQRankSum=-0.000;QD=8.68;ReadPosRankSum=-1.003;SOR=0.697	GT:AD:DP:GQ:PL	0/1:4506,1582:6088:99:52864,0,184444
NC_001700.1	4906	.	C	T	50085.64	.	AC=1;AF=0.500;AN=2;BaseQRankSum=-0.123;DP=6022;ExcessHet=0.0000;FS=0.000;MLEAC=1;MLEAF=0.500;MQ=60.00;MQRankSum=-0.000;QD=8.32;ReadPosRankSum=0.360;SOR=0.666	GT:AD:DP:GQ:PL	0/1:4506,1516:6022:99:50093,0,184643
NC_001700.1	4914	.	T	TAA	41964.60	.	AC=1;AF=0.500;AN=2;BaseQRankSum=-1.680;DP=5981;ExcessHet=0.0000;FS=0.000;MLEAC=1;MLEAF=0.500;MQ=60.00;MQRankSum=0.000;QD=7.03;ReadPosRankSum=5.416;SOR=0.663	GT:AD:DP:GQ:PL	0/1:4511,1458:5969:99:41972,0,184673
NC_001700.1	4915	.	G	A	46769.64	.	AC=1;AF=0.500;AN=2;BaseQRankSum=1.645;DP=5969;ExcessHet=0.0000;FS=0.613;MLEAC=1;MLEAF=0.500;MQ=60.00;MQRankSum=-0.000;QD=7.90;ReadPosRankSum=2.543;SOR=0.724	GT:AD:DP:GQ:PL	0/1:4480,1443:5923:99:46777,0,183445
NC_001700.1	4945	.	A	C	37910.64	.	AC=1;AF=0.500;AN=2;BaseQRankSum=-3.962;DP=6053;ExcessHet=0.0000;FS=1.316;MLEAC=1;MLEAF=0.500;MQ=60.00;MQRankSum=-0.000;QD=6.45;ReadPosRankSum=-1.309;SOR=0.756	GT:AD:DP:GQ:PL	0/1:4467,1408:5875:99:37918,0,165739
NC_001700.1	4972	.	A	G	39524.64	.	AC=1;AF=0.500;AN=2;BaseQRankSum=0.662;DP=5998;ExcessHet=0.0000;FS=0.622;MLEAC=1;MLEAF=0.500;MQ=60.00;MQRankSum=-0.000;QD=6.75;ReadPosRankSum=-2.318;SOR=0.757	GT:AD:DP:GQ:PL	0/1:4453,1399:5852:99:39532,0,163969
NC_001700.1	4973	.	G	A	262274.06	.	AC=2;AF=1.00;AN=2;DP=6006;ExcessHet=0.0000;FS=0.000;MLEAC=2;MLEAF=1.00;MQ=60.00;QD=24.88;SOR=0.700	GT:AD:DP:GQ:PL	1/1:0,5933:5933:99:262288,17856,0
NC_001700.1	4997	.	T	G	267382.06	.	AC=2;AF=1.00;AN=2;DP=5958;ExcessHet=0.0000;FS=0.000;MLEAC=2;MLEAF=1.00;MQ=60.00;QD=30.62;SOR=0.730	GT:AD:DP:GQ:PL	1/1:0,5958:5958:99:267396,17934,0
NC_001700.1	5005	.	T	C	46061.64	.	AC=1;AF=0.500;AN=2;BaseQRankSum=-0.145;DP=5979;ExcessHet=0.0000;FS=0.000;MLEAC=1;MLEAF=0.500;MQ=60.00;MQRankSum=-0.000;QD=7.80;ReadPosRankSum=-0.439;SOR=0.693	GT:AD:DP:GQ:PL	0/1:4464,1445:5909:99:46069,0,179945
NC_001700.1	5023	.	G	A	48254.64	.	AC=1;AF=0.500;AN=2;BaseQRankSum=4.893;DP=6083;ExcessHet=0.0000;FS=0.606;MLEAC=1;MLEAF=0.500;MQ=60.00;MQRankSum=-0.000;QD=7.93;ReadPosRankSum=1.131;SOR=0.757	GT:AD:DP:GQ:PL	0/1:4600,1483:6083:99:48262,0,188130
NC_001700.1	5032	.	G	A	47609.64	.	AC=1;AF=0.500;AN=2;BaseQRankSum=1.359;DP=6082;ExcessHet=0.0000;FS=0.616;MLEAC=1;MLEAF=0.500;MQ=60.00;MQRankSum=-0.000;QD=7.83;ReadPosRankSum=3.365;SOR=0.740	GT:AD:DP:GQ:PL	0/1:4617,1465:6082:99:47617,0,189457
NC_001700.1	5035	.	C	T	179843.64	.	AC=1;AF=0.500;AN=2;BaseQRankSum=-1.747;DP=6044;ExcessHet=0.0000;FS=0.000;MLEAC=1;MLEAF=0.500;MQ=60.00;MQRankSum=-0.015;QD=29.97;ReadPosRankSum=-3.275;SOR=0.663	GT:AD:DP:GQ:PL	0/1:1447,4553:6000:99:179851,0,47062
NC_001700.1	5036	.	G	A	47130.64	.	AC=1;AF=0.500;AN=2;BaseQRankSum=1.156;DP=6047;ExcessHet=0.0000;FS=0.000;MLEAC=1;MLEAF=0.500;MQ=60.00;MQRankSum=-0.000;QD=7.79;ReadPosRankSum=3.516;SOR=0.712	GT:AD:DP:GQ:PL	0/1:4595,1452:6047:99:47138,0,188573
NC_001700.1	5039	.	C	T	47736.64	.	AC=1;AF=0.500;AN=2;BaseQRankSum=3.140;DP=6040;ExcessHet=0.0000;FS=0.000;MLEAC=1;MLEAF=0.500;MQ=60.00;MQRankSum=-0.000;QD=7.90;ReadPosRankSum=3.568;SOR=0.715	GT:AD:DP:GQ:PL	0/1:4575,1465:6040:99:47744,0,187694
NC_001700.1	5053	.	T	C	48052.64	.	AC=1;AF=0.500;AN=2;BaseQRankSum=3.252;DP=6050;ExcessHet=0.0000;FS=0.000;MLEAC=1;MLEAF=0.500;MQ=60.00;MQRankSum=-0.000;QD=7.94;ReadPosRankSum=3.164;SOR=0.700	GT:AD:DP:GQ:PL	0/1:4575,1475:6050:99:48060,0,187452
NC_001700.1	5065	.	A	G	50769.64	.	AC=1;AF=0.500;AN=2;BaseQRankSum=1.389;DP=6137;ExcessHet=0.0000;FS=0.000;MLEAC=1;MLEAF=0.500;MQ=60.00;MQRankSum=-0.000;QD=8.38;ReadPosRankSum=-0.664;SOR=0.674	GT:AD:DP:GQ:PL	0/1:4505,1554:6059:99:50777,0,181890
NC_001700.1	5115	.	A	G	51318.64	.	AC=1;AF=0.500;AN=2;BaseQRankSum=0.375;DP=6147;ExcessHet=0.0000;FS=0.000;MLEAC=1;MLEAF=0.500;MQ=60.00;MQRankSum=-0.000;QD=8.46;ReadPosRankSum=-0.833;SOR=0.742	GT:AD:DP:GQ:PL	0/1:4508,1556:6064:99:51326,0,183545
NC_001700.1	5120	.	T	G	51763.64	.	AC=1;AF=0.500;AN=2;BaseQRankSum=1.860;DP=6140;ExcessHet=0.0000;FS=0.602;MLEAC=1;MLEAF=0.500;MQ=60.00;MQRankSum=-0.000;QD=8.43;ReadPosRankSum=-0.634;SOR=0.762	GT:AD:DP:GQ:PL	0/1:4567,1573:6140:99:51771,0,186746
NC_001700.1	5125	.	A	G	50040.64	.	AC=1;AF=0.500;AN=2;BaseQRankSum=1.551;DP=6110;ExcessHet=0.0000;FS=1.290;MLEAC=1;MLEAF=0.500;MQ=60.00;MQRankSum=-0.000;QD=8.19;ReadPosRankSum=0.385;SOR=0.778	GT:AD:DP:GQ:PL	0/1:4579,1531:6110:99:50048,0,186978
NC_001700.1	5134	.	T	C	167669.64	.	AC=1;AF=0.500;AN=2;BaseQRankSum=-2.315;DP=6107;ExcessHet=0.0000;FS=1.305;MLEAC=1;MLEAF=0.500;MQ=60.00;MQRankSum=-0.016;QD=28.01;ReadPosRankSum=-5.801;SOR=0.581	GT:AD:DP:GQ:PL	0/1:1423,4563:5986:99:167677,0,45580
NC_001700.1	5177	.	T	G	50573.64	.	AC=1;AF=0.500;AN=2;BaseQRankSum=-1.123;DP=5926;ExcessHet=0.0000;FS=2.862;MLEAC=1;MLEAF=0.500;MQ=60.00;MQRankSum=-0.000;QD=8.64;ReadPosRankSum=-0.230;SOR=0.931	GT:AD:DP:GQ:PL	0/1:4323,1532:5855:99:50581,0,174652
NC_001700.1	5180	.	C	CA	51435.60	.	AC=1;AF=0.500;AN=2;BaseQRankSum=-1.434;DP=5923;ExcessHet=0.0000;FS=2.862;MLEAC=1;MLEAF=0.500;MQ=60.00;MQRankSum=-0.000;QD=8.68;ReadPosRankSum=-0.428;SOR=0.935	GT:AD:DP:GQ:PL	0/1:4364,1559:5923:99:51443,0,176286
NC_001700.1	5188	.	T	C	50978.64	.	AC=1;AF=0.500;AN=2;BaseQRankSum=-1.729;DP=5925;ExcessHet=0.0000;FS=2.020;MLEAC=1;MLEAF=0.500;MQ=60.00;MQRankSum=-0.000;QD=8.72;ReadPosRankSum=-0.408;SOR=0.938	GT:AD:DP:GQ:PL	0/1:4297,1549:5846:99:50986,0,173803
NC_001700.1	5224	.	C	T	50159.64	.	AC=1;AF=0.500;AN=2;BaseQRankSum=0.061;DP=5927;ExcessHet=0.0000;FS=2.026;MLEAC=1;MLEAF=0.500;MQ=60.00;MQRankSum=-0.000;QD=8.59;ReadPosRankSum=1.868;SOR=0.748	GT:AD:DP:GQ:PL	0/1:4320,1518:5838:99:50167,0,175684
NC_001700.1	5227	.	T	C	51217.64	.	AC=1;AF=0.500;AN=2;BaseQRankSum=-0.472;DP=5915;ExcessHet=0.0000;FS=2.034;MLEAC=1;MLEAF=0.500;MQ=60.00;MQRankSum=-0.000;QD=8.66;ReadPosRankSum=1.741;SOR=0.751	GT:AD:DP:GQ:PL	0/1:4367,1548:5915:99:51225,0,177643
NC_001700.1	5230	.	C	T	50594.64	.	AC=1;AF=0.500;AN=2;BaseQRankSum=-0.423;DP=5900;ExcessHet=0.0000;FS=2.833;MLEAC=1;MLEAF=0.500;MQ=60.00;MQRankSum=-0.000;QD=8.67;ReadPosRankSum=1.597;SOR=0.738	GT:AD:DP:GQ:PL	0/1:4306,1528:5834:99:50602,0,175356
NC_001700.1	5257	.	C	T	45017.64	.	AC=1;AF=0.500;AN=2;BaseQRankSum=-0.996;DP=6019;ExcessHet=0.0000;FS=0.618;MLEAC=1;MLEAF=0.500;MQ=60.00;MQRankSum=-0.000;QD=7.55;ReadPosRankSum=5.700;SOR=0.624	GT:AD:DP:GQ:PL	0/1:4528,1433:5961:99:45025,0,182711
NC_001700.1	5270	.	A	G	52053.64	.	AC=1;AF=0.500;AN=2;BaseQRankSum=-0.066;DP=6073;ExcessHet=0.0000;FS=1.267;MLEAC=1;MLEAF=0.500;MQ=60.00;MQRankSum=-0.000;QD=8.57;ReadPosRankSum=-0.267;SOR=0.573	GT:AD:DP:GQ:PL	0/1:4474,1599:6073:99:52061,0,182078
NC_001700.1	5290	.	A	C	54776.64	.	AC=1;AF=0.500;AN=2;BaseQRankSum=-0.633;DP=6130;ExcessHet=0.0000;FS=0.000;MLEAC=1;MLEAF=0.500;MQ=60.00;MQRankSum=-0.000;QD=9.07;ReadPosRankSum=-2.213;SOR=0.663	GT:AD:DP:GQ:PL	0/1:4385,1651:6036:99:54784,0,175519
NC_001700.1	5320	.	A	G	36781.64	.	AC=1;AF=0.500;AN=2;BaseQRankSum=2.245;DP=5778;ExcessHet=0.0000;FS=0.627;MLEAC=1;MLEAF=0.500;MQ=60.00;MQRankSum=0.000;QD=6.53;ReadPosRankSum=7.958;SOR=0.684	GT:AD:DP:GQ:PL	0/1:4338,1292:5630:99:36789,0,161731
NC_001700.1	5350	.	G	A	237808.06	.	AC=2;AF=1.00;AN=2;DP=5511;ExcessHet=0.0000;FS=0.000;MLEAC=2;MLEAF=1.00;MQ=60.00;QD=31.26;SOR=0.725	GT:AD:DP:GQ:PL	1/1:0,5448:5448:99:237822,16389,0
NC_001700.1	5360	.	A	C	27005.64	.	AC=1;AF=0.500;AN=2;BaseQRankSum=0.147;DP=5349;ExcessHet=0.0000;FS=0.679;MLEAC=1;MLEAF=0.500;MQ=60.00;MQRankSum=0.478;QD=5.17;ReadPosRankSum=2.245;SOR=0.765	GT:AD:DP:GQ:PL	0/1:4252,970:5222:99:27013,0,159336
NC_001700.1	5377	.	A	G	21774.64	.	AC=1;AF=0.500;AN=2;BaseQRankSum=-2.958;DP=5133;ExcessHet=0.0000;FS=0.000;MLEAC=1;MLEAF=0.500;MQ=60.00;MQRankSum=0.000;QD=4.33;ReadPosRankSum=-6.467;SOR=0.764	GT:AD:DP:GQ:PL	0/1:4199,834:5033:99:21782,0,158275
NC_001700.1	5404	.	T	C	154584.64	.	AC=1;AF=0.500;AN=2;BaseQRankSum=-1.276;DP=5568;ExcessHet=0.0000;FS=0.598;MLEAC=1;MLEAF=0.500;MQ=60.00;MQRankSum=-0.010;QD=28.21;ReadPosRankSum=-7.905;SOR=0.742	GT:AD:DP:GQ:PL	0/1:1387,4093:5480:99:154592,0,44090
NC_001700.1	5428	.	C	T	33370.64	.	AC=1;AF=0.500;AN=2;BaseQRankSum=3.667;DP=5254;ExcessHet=0.0000;FS=0.000;MLEAC=1;MLEAF=0.500;MQ=60.00;MQRankSum=0.000;QD=6.38;ReadPosRankSum=7.925;SOR=0.670	GT:AD:DP:GQ:PL	0/1:4130,1104:5234:99:33378,0,169967
NC_001700.1	5437	.	T	C	30880.64	.	AC=1;AF=0.500;AN=2;BaseQRankSum=3.268;DP=5178;ExcessHet=0.0000;FS=0.000;MLEAC=1;MLEAF=0.500;MQ=60.00;MQRankSum=0.000;QD=5.96;ReadPosRankSum=5.313;SOR=0.714	GT:AD:DP:GQ:PL	0/1:4143,1035:5178:99:30888,0,170848
NC_001700.1	5443	.	C	T	27807.64	.	AC=1;AF=0.500;AN=2;BaseQRankSum=2.471;DP=5111;ExcessHet=0.0000;FS=0.000;MLEAC=1;MLEAF=0.500;MQ=60.00;MQRankSum=0.000;QD=5.44;ReadPosRankSum=3.847;SOR=0.769	GT:AD:DP:GQ:PL	0/1:4151,960:5111:99:27815,0,171410
NC_001700.1	5445	.	A	G	26545.64	.	AC=1;AF=0.500;AN=2;BaseQRankSum=2.256;DP=5067;ExcessHet=0.0000;FS=0.684;MLEAC=1;MLEAF=0.500;MQ=60.00;MQRankSum=0.000;QD=5.24;ReadPosRankSum=3.221;SOR=0.785	GT:AD:DP:GQ:PL	0/1:4138,929:5067:99:26553,0,170958
NC_001700.1	5455	.	A	C	22078.64	.	AC=1;AF=0.500;AN=2;BaseQRankSum=0.678;DP=5041;ExcessHet=0.0000;FS=1.535;MLEAC=1;MLEAF=0.500;MQ=60.00;MQRankSum=0.000;QD=4.38;ReadPosRankSum=-2.609;SOR=0.751	GT:AD:DP:GQ:PL	0/1:4213,828:5041:99:22086,0,174411
NC_001700.1	5462	.	G	T	18656.64	.	AC=1;AF=0.500;AN=2;BaseQRankSum=-0.054;DP=4982;ExcessHet=0.0000;FS=0.752;MLEAC=1;MLEAF=0.500;MQ=60.00;MQRankSum=0.000;QD=3.74;ReadPosRankSum=-6.309;SOR=0.737	GT:AD:DP:GQ:PL	0/1:4234,748:4982:99:18664,0,175138
NC_001700.1	5470	.	A	G	15008.64	.	AC=1;AF=0.500;AN=2;BaseQRankSum=-1.953;DP=4894;ExcessHet=0.0000;FS=0.775;MLEAC=1;MLEAF=0.500;MQ=60.00;MQRankSum=0.000;QD=3.09;ReadPosRankSum=-10.062;SOR=0.659	GT:AD:DP:GQ:PL	0/1:4192,658:4850:99:15016,0,172076
NC_001700.1	5524	.	A	G	55060.64	.	AC=1;AF=0.500;AN=2;BaseQRankSum=4.063;DP=5482;ExcessHet=0.0000;FS=2.754;MLEAC=1;MLEAF=0.500;MQ=60.00;MQRankSum=0.000;QD=10.07;ReadPosRankSum=0.618;SOR=0.491	GT:AD:DP:GQ:PL	0/1:3874,1593:5467:99:55068,0,157874
NC_001700.1	5525	.	A	G	55093.64	.	AC=1;AF=0.500;AN=2;BaseQRankSum=3.818;DP=5482;ExcessHet=0.0000;FS=2.754;MLEAC=1;MLEAF=0.500;MQ=60.00;MQRankSum=0.642;QD=10.07;ReadPosRankSum=1.009;SOR=0.488	GT:AD:DP:GQ:PL	0/1:3877,1594:5471:99:55101,0,157996
NC_001700.1	5533	.	G	A	236125.06	.	AC=2;AF=1.00;AN=2;BaseQRankSum=-1.343;DP=5465;ExcessHet=0.0000;FS=0.000;MLEAC=2;MLEAF=1.00;MQ=60.00;MQRankSum=31.301;QD=31.35;ReadPosRankSum=0.018;SOR=0.598	GT:AD:DP:GQ:PL	1/1:1,5404:5405:99:236139,16216,0
NC_001700.1	5535	.	G	A	52359.64	.	AC=1;AF=0.500;AN=2;BaseQRankSum=11.587;DP=5431;ExcessHet=0.0000;FS=3.674;MLEAC=1;MLEAF=0.500;MQ=60.00;MQRankSum=0.626;QD=9.64;ReadPosRankSum=3.520;SOR=0.489	GT:AD:DP:GQ:PL	0/1:3904,1527:5431:99:52367,0,159332
NC_001700.1	5536	.	A	G	52251.64	.	AC=1;AF=0.500;AN=2;BaseQRankSum=3.681;DP=5407;ExcessHet=0.0000;FS=2.814;MLEAC=1;MLEAF=0.500;MQ=60.00;MQRankSum=0.627;QD=9.66;ReadPosRankSum=3.284;SOR=0.491	GT:AD:DP:GQ:PL	0/1:3884,1523:5407:99:52259,0,158504
NC_001700.1	5542	.	C	T	52145.64	.	AC=1;AF=0.500;AN=2;BaseQRankSum=3.700;DP=5413;ExcessHet=0.0000;FS=2.771;MLEAC=1;MLEAF=0.500;MQ=59.99;MQRankSum=-2.246;QD=9.63;ReadPosRankSum=2.815;SOR=0.504	GT:AD:DP:GQ:PL	0/1:3892,1521:5413:99:52153,0,158587
NC_001700.1	5554	.	C	T	50970.64	.	AC=1;AF=0.500;AN=2;BaseQRankSum=2.835;DP=5448;ExcessHet=0.0000;FS=3.724;MLEAC=1;MLEAF=0.500;MQ=59.99;MQRankSum=0.000;QD=9.36;ReadPosRankSum=1.807;SOR=0.486	GT:AD:DP:GQ:PL	0/1:3947,1497:5444:99:50978,0,161228
NC_001700.1	5557	.	A	G	50739.64	.	AC=1;AF=0.500;AN=2;BaseQRankSum=2.248;DP=5446;ExcessHet=0.0000;FS=2.832;MLEAC=1;MLEAF=0.500;MQ=59.99;MQRankSum=-2.820;QD=9.32;ReadPosRankSum=2.135;SOR=0.486	GT:AD:DP:GQ:PL	0/1:3954,1492:5446:99:50747,0,161537
NC_001700.1	5563	.	C	T	49946.64	.	AC=1;AF=0.500;AN=2;BaseQRankSum=1.461;DP=5470;ExcessHet=0.0000;FS=2.013;MLEAC=1;MLEAF=0.500;MQ=59.99;MQRankSum=1.053;QD=9.13;ReadPosRankSum=1.768;SOR=0.508	GT:AD:DP:GQ:PL	0/1:3994,1476:5470:99:49954,0,163264
NC_001700.1	5584	.	A	G	48173.64	.	AC=1;AF=0.500;AN=2;BaseQRankSum=0.973;DP=5506;ExcessHet=0.0000;FS=1.264;MLEAC=1;MLEAF=0.500;MQ=59.99;MQRankSum=1.190;QD=8.75;ReadPosRankSum=-0.050;SOR=0.592	GT:AD:DP:GQ:PL	0/1:4067,1439:5506:99:48181,0,166441
NC_001700.1	5588	.	T	C	47507.64	.	AC=1;AF=0.500;AN=2;BaseQRankSum=1.109;DP=5538;ExcessHet=0.0000;FS=0.599;MLEAC=1;MLEAF=0.500;MQ=59.99;MQRankSum=0.000;QD=8.59;ReadPosRankSum=-0.538;SOR=0.603	GT:AD:DP:GQ:PL	0/1:4107,1426:5533:99:47515,0,168131
NC_001700.1	5590	.	G	A	234585.06	.	AC=2;AF=1.00;AN=2;BaseQRankSum=0.449;DP=5524;ExcessHet=0.0000;FS=0.000;MLEAC=2;MLEAF=1.00;MQ=59.99;MQRankSum=0.000;QD=30.16;ReadPosRankSum=1.376;SOR=0.791	GT:AD:DP:GQ:PL	1/1:4,5471:5475:99:234599,16355,0
NC_001700.1	5603	.	T	A	44498.64	.	AC=1;AF=0.500;AN=2;BaseQRankSum=0.118;DP=5546;ExcessHet=0.0000;FS=0.000;MLEAC=1;MLEAF=0.500;MQ=59.99;MQRankSum=-3.510;QD=8.02;ReadPosRankSum=-1.267;SOR=0.698	GT:AD:DP:GQ:PL	0/1:4186,1360:5546:99:44506,0,171676
NC_001700.1	5614	.	G	A	39771.64	.	AC=1;AF=0.500;AN=2;BaseQRankSum=-0.523;DP=5496;ExcessHet=0.0000;FS=0.626;MLEAC=1;MLEAF=0.500;MQ=59.99;MQRankSum=0.000;QD=7.34;ReadPosRankSum=1.679;SOR=0.743	GT:AD:DP:GQ:PL	0/1:4171,1248:5419:99:39779,0,156771
NC_001700.1	5621	.	T	C	35645.64	.	AC=1;AF=0.500;AN=2;BaseQRankSum=1.322;DP=5467;ExcessHet=0.0000;FS=0.000;MLEAC=1;MLEAF=0.500;MQ=59.99;MQRankSum=-3.859;QD=6.52;ReadPosRankSum=4.490;SOR=0.722	GT:AD:DP:GQ:PL	0/1:4309,1158:5467:99:35653,0,177448
NC_001700.1	5631	.	T	C	30795.64	.	AC=1;AF=0.500;AN=2;BaseQRankSum=0.915;DP=5389;ExcessHet=0.0000;FS=0.000;MLEAC=1;MLEAF=0.500;MQ=59.99;MQRankSum=0.997;QD=5.71;ReadPosRankSum=6.090;SOR=0.679	GT:AD:DP:GQ:PL	0/1:4344,1045:5389:99:30803,0,179115
NC_001700.1	5644	.	C	T	24731.64	.	AC=1;AF=0.500;AN=2;BaseQRankSum=-0.038;DP=5237;ExcessHet=0.0000;FS=0.714;MLEAC=1;MLEAF=0.500;MQ=59.99;MQRankSum=0.903;QD=4.72;ReadPosRankSum=7.891;SOR=0.617	GT:AD:DP:GQ:PL	0/1:4336,900:5236:99:24739,0,179359
NC_001700.1	5649	.	T	C	22748.64	.	AC=1;AF=0.500;AN=2;BaseQRankSum=2.494;DP=5192;ExcessHet=0.0000;FS=0.000;MLEAC=1;MLEAF=0.500;MQ=59.99;MQRankSum=0.892;QD=4.45;ReadPosRankSum=8.586;SOR=0.618	GT:AD:DP:GQ:PL	0/1:4266,848:5114:99:22756,0,158691
NC_001700.1	5652	.	A	C	21135.64	.	AC=1;AF=0.500;AN=2;BaseQRankSum=3.226;DP=5160;ExcessHet=0.0000;FS=0.731;MLEAC=1;MLEAF=0.500;MQ=59.99;MQRankSum=0.867;QD=4.10;ReadPosRankSum=8.516;SOR=0.596	GT:AD:DP:GQ:PL	0/1:4345,815:5160:99:21143,0,179618
NC_001700.1	5677	.	C	T	13330.64	.	AC=1;AF=0.500;AN=2;BaseQRankSum=0.168;DP=5138;ExcessHet=0.0000;FS=0.000;MLEAC=1;MLEAF=0.500;MQ=59.99;MQRankSum=0.757;QD=2.62;ReadPosRankSum=-0.303;SOR=0.672	GT:AD:DP:GQ:PL	0/1:4456,637:5093:99:13338,0,180256
NC_001700.1	5710	.	T	C	34254.64	.	AC=1;AF=0.500;AN=2;BaseQRankSum=3.672;DP=6218;ExcessHet=0.0000;FS=0.647;MLEAC=1;MLEAF=0.500;MQ=60.00;MQRankSum=1.052;QD=5.85;ReadPosRankSum=7.071;SOR=0.579	GT:AD:DP:GQ:PL	0/1:4586,1267:5853:99:34262,0,166294
NC_001700.1	5741	.	A	G	53174.64	.	AC=1;AF=0.500;AN=2;BaseQRankSum=1.446;DP=6257;ExcessHet=0.0000;FS=0.596;MLEAC=1;MLEAF=0.500;MQ=60.00;MQRankSum=1.177;QD=8.59;ReadPosRankSum=1.524;SOR=0.602	GT:AD:DP:GQ:PL	0/1:4588,1605:6193:99:53182,0,186507
NC_001700.1	5742	.	A	G	53471.64	.	AC=1;AF=0.500;AN=2;BaseQRankSum=1.101;DP=6251;ExcessHet=0.0000;FS=0.596;MLEAC=1;MLEAF=0.500;MQ=60.00;MQRankSum=1.180;QD=8.63;ReadPosRankSum=1.634;SOR=0.608	GT:AD:DP:GQ:PL	0/1:4587,1612:6199:99:53479,0,186424
NC_001700.1	5758	.	A	G	54368.64	.	AC=1;AF=0.500;AN=2;BaseQRankSum=1.679;DP=6278;ExcessHet=0.0000;FS=0.601;MLEAC=1;MLEAF=0.500;MQ=60.00;MQRankSum=1.179;QD=8.66;ReadPosRankSum=2.038;SOR=0.640	GT:AD:DP:GQ:PL	0/1:4649,1629:6278:99:54376,0,190291
NC_001700.1	5770	.	T	C	54665.64	.	AC=1;AF=0.500;AN=2;BaseQRankSum=2.423;DP=6249;ExcessHet=0.0000;FS=0.000;MLEAC=1;MLEAF=0.500;MQ=60.00;MQRankSum=-0.000;QD=8.93;ReadPosRankSum=2.211;SOR=0.696	GT:AD:DP:GQ:PL	0/1:4500,1625:6125:99:54673,0,166144
NC_001700.1	5772	.	T	C	54475.64	.	AC=1;AF=0.500;AN=2;BaseQRankSum=2.255;DP=6253;ExcessHet=0.0000;FS=0.000;MLEAC=1;MLEAF=0.500;MQ=60.00;MQRankSum=1.202;QD=8.71;ReadPosRankSum=1.629;SOR=0.693	GT:AD:DP:GQ:PL	0/1:4624,1629:6253:99:54483,0,189181
NC_001700.1	5777	.	T	C	54139.64	.	AC=1;AF=0.500;AN=2;BaseQRankSum=2.418;DP=6230;ExcessHet=0.0000;FS=0.000;MLEAC=1;MLEAF=0.500;MQ=60.00;MQRankSum=1.180;QD=8.69;ReadPosRankSum=0.994;SOR=0.715	GT:AD:DP:GQ:PL	0/1:4610,1620:6230:99:54147,0,188697
NC_001700.1	5797	.	C	T	54748.64	.	AC=1;AF=0.500;AN=2;BaseQRankSum=-0.104;DP=6351;ExcessHet=0.0000;FS=0.000;MLEAC=1;MLEAF=0.500;MQ=60.00;MQRankSum=1.176;QD=8.62;ReadPosRankSum=0.171;SOR=0.742	GT:AD:DP:GQ:PL	0/1:4708,1643:6351:99:54756,0,192618
NC_001700.1	5798	.	G	A	56012.64	.	AC=1;AF=0.500;AN=2;BaseQRankSum=0.880;DP=6368;ExcessHet=0.0000;FS=0.593;MLEAC=1;MLEAF=0.500;MQ=60.00;MQRankSum=-3.327;QD=8.94;ReadPosRankSum=-0.116;SOR=0.739	GT:AD:DP:GQ:PL	0/1:4595,1667:6262:99:56020,0,170628
NC_001700.1	5812	.	T	C	55429.64	.	AC=1;AF=0.500;AN=2;BaseQRankSum=-0.912;DP=6497;ExcessHet=0.0000;FS=0.000;MLEAC=1;MLEAF=0.500;MQ=60.00;MQRankSum=-2.886;QD=8.74;ReadPosRankSum=-0.950;SOR=0.715	GT:AD:DP:GQ:PL	0/1:4658,1686:6344:99:55437,0,172682
NC_001700.1	5874	.	T	C	57183.64	.	AC=1;AF=0.500;AN=2;BaseQRankSum=-2.667;DP=6640;ExcessHet=0.0000;FS=0.000;MLEAC=1;MLEAF=0.500;MQ=60.00;MQRankSum=-0.000;QD=8.71;ReadPosRankSum=-1.332;SOR=0.691	GT:AD:DP:GQ:PL	0/1:4833,1729:6562:99:57191,0,195667
NC_001700.1	5883	.	A	C	59230.64	.	AC=1;AF=0.500;AN=2;BaseQRankSum=-1.793;DP=6669;ExcessHet=0.0000;FS=0.000;MLEAC=1;MLEAF=0.500;MQ=60.00;MQRankSum=-0.001;QD=8.88;ReadPosRankSum=-0.995;SOR=0.677	GT:AD:DP:GQ:PL	0/1:4899,1770:6669:99:59238,0,199505
NC_001700.1	5896	.	CT	C	58991.60	.	AC=1;AF=0.500;AN=2;BaseQRankSum=-2.182;DP=6689;ExcessHet=0.0000;FS=0.590;MLEAC=1;MLEAF=0.500;MQ=60.00;MQRankSum=-0.000;QD=8.93;ReadPosRankSum=-0.533;SOR=0.676	GT:AD:DP:GQ:PL	0/1:4838,1770:6608:99:58999,0,195591
NC_001700.1	5937	.	T	G	48869.64	.	AC=1;AF=0.500;AN=2;BaseQRankSum=-1.877;DP=6677;ExcessHet=0.0000;FS=1.259;MLEAC=1;MLEAF=0.500;MQ=60.00;MQRankSum=-0.000;QD=7.56;ReadPosRankSum=3.074;SOR=0.671	GT:AD:DP:GQ:PL	0/1:4791,1677:6468:99:48877,0,178714
NC_001700.1	5991	.	T	C	57834.64	.	AC=1;AF=0.500;AN=2;BaseQRankSum=1.805;DP=6795;ExcessHet=0.0000;FS=0.000;MLEAC=1;MLEAF=0.500;MQ=60.00;MQRankSum=-0.001;QD=8.63;ReadPosRankSum=-1.661;SOR=0.642	GT:AD:DP:GQ:PL	0/1:4947,1752:6699:99:57842,0,200712
NC_001700.1	5993	.	T	C	57837.64	.	AC=1;AF=0.500;AN=2;BaseQRankSum=1.227;DP=6775;ExcessHet=0.0000;FS=0.000;MLEAC=1;MLEAF=0.500;MQ=60.00;MQRankSum=-0.001;QD=8.64;ReadPosRankSum=-2.107;SOR=0.643	GT:AD:DP:GQ:PL	0/1:4946,1752:6698:99:57845,0,200654
NC_001700.1	6025	.	G	A	55786.64	.	AC=1;AF=0.500;AN=2;BaseQRankSum=0.288;DP=6777;ExcessHet=0.0000;FS=0.000;MLEAC=1;MLEAF=0.500;MQ=60.00;MQRankSum=-0.001;QD=8.35;ReadPosRankSum=-1.213;SOR=0.706	GT:AD:DP:GQ:PL	0/1:4984,1697:6681:99:55794,0,199684
NC_001700.1	6030	.	A	C	55825.64	.	AC=1;AF=0.500;AN=2;BaseQRankSum=-1.150;DP=6776;ExcessHet=0.0000;FS=0.000;MLEAC=1;MLEAF=0.500;MQ=60.00;MQRankSum=-0.001;QD=8.33;ReadPosRankSum=-0.660;SOR=0.712	GT:AD:DP:GQ:PL	0/1:4998,1701:6699:99:55833,0,203118
NC_001700.1	6062	.	T	C	57018.64	.	AC=1;AF=0.500;AN=2;BaseQRankSum=0.976;DP=6862;ExcessHet=0.0000;FS=0.000;MLEAC=1;MLEAF=0.500;MQ=60.00;MQRankSum=-0.001;QD=8.43;ReadPosRankSum=-0.522;SOR=0.722	GT:AD:DP:GQ:PL	0/1:5014,1749:6763:99:57026,0,202059
NC_001700.1	6072	.	A	C	57147.64	.	AC=1;AF=0.500;AN=2;BaseQRankSum=-2.855;DP=6870;ExcessHet=0.0000;FS=0.000;MLEAC=1;MLEAF=0.500;MQ=60.00;MQRankSum=-0.001;QD=8.44;ReadPosRankSum=-0.283;SOR=0.732	GT:AD:DP:GQ:PL	0/1:5015,1754:6769:99:57155,0,201349
NC_001700.1	6107	.	T	G	52140.64	.	AC=1;AF=0.500;AN=2;BaseQRankSum=-0.684;DP=6918;ExcessHet=0.0000;FS=0.000;MLEAC=1;MLEAF=0.500;MQ=60.00;MQRankSum=-0.001;QD=7.74;ReadPosRankSum=1.092;SOR=0.766	GT:AD:DP:GQ:PL	0/1:4963,1770:6733:99:52148,0,183670
NC_001700.1	6191	.	T	C	58626.64	.	AC=1;AF=0.500;AN=2;BaseQRankSum=0.703;DP=7016;ExcessHet=0.0000;FS=0.000;MLEAC=1;MLEAF=0.500;MQ=60.00;MQRankSum=0.993;QD=8.46;ReadPosRankSum=-1.113;SOR=0.691	GT:AD:DP:GQ:PL	0/1:5156,1772:6928:99:58634,0,210638
NC_001700.1	6192	.	A	G	58801.64	.	AC=1;AF=0.500;AN=2;BaseQRankSum=1.648;DP=7023;ExcessHet=0.0000;FS=0.000;MLEAC=1;MLEAF=0.500;MQ=60.00;MQRankSum=0.992;QD=8.43;ReadPosRankSum=-1.280;SOR=0.693	GT:AD:DP:GQ:PL	0/1:5196,1781:6977:99:58809,0,212105
NC_001700.1	6209	.	T	C	56784.64	.	AC=1;AF=0.500;AN=2;BaseQRankSum=-0.256;DP=7011;ExcessHet=0.0000;FS=0.000;MLEAC=1;MLEAF=0.500;MQ=60.00;MQRankSum=0.984;QD=8.21;ReadPosRankSum=-1.439;SOR=0.674	GT:AD:DP:GQ:PL	0/1:5167,1747:6914:99:56792,0,208318
NC_001700.1	6230	.	G	T	288167.06	.	AC=2;AF=1.00;AN=2;BaseQRankSum=3.636;DP=6972;ExcessHet=0.0000;FS=0.000;MLEAC=2;MLEAF=1.00;MQ=60.00;MQRankSum=-0.096;QD=35.79;ReadPosRankSum=0.586;SOR=0.080	GT:AD:DP:GQ:PL	1/1:3,6831:6834:99:288181,20519,0
NC_001700.1	6276	.	T	C	12534.64	.	AC=1;AF=0.500;AN=2;BaseQRankSum=-1.530;DP=5927;ExcessHet=0.0000;FS=0.000;MLEAC=1;MLEAF=0.500;MQ=60.00;MQRankSum=0.631;QD=2.18;ReadPosRankSum=-5.548;SOR=0.662	GT:AD:DP:GQ:PL	0/1:5085,675:5760:99:12542,0,207095
NC_001700.1	6281	.	C	T	11674.64	.	AC=1;AF=0.500;AN=2;BaseQRankSum=-0.848;DP=5872;ExcessHet=0.0000;FS=0.000;MLEAC=1;MLEAF=0.500;MQ=60.00;MQRankSum=0.618;QD=2.04;ReadPosRankSum=-7.886;SOR=0.647	GT:AD:DP:GQ:PL	0/1:5077,646:5723:99:11682,0,191802
NC_001700.1	6320	.	T	C	53539.64	.	AC=1;AF=0.500;AN=2;BaseQRankSum=2.158;DP=6852;ExcessHet=0.0000;FS=0.000;MLEAC=1;MLEAF=0.500;MQ=59.99;MQRankSum=-3.927;QD=7.90;ReadPosRankSum=0.705;SOR=0.695	GT:AD:DP:GQ:PL	0/1:5104,1671:6775:99:53547,0,204796
NC_001700.1	6341	.	C	T	56861.64	.	AC=1;AF=0.500;AN=2;BaseQRankSum=0.349;DP=6868;ExcessHet=0.0000;FS=0.000;MLEAC=1;MLEAF=0.500;MQ=59.99;MQRankSum=-3.437;QD=8.45;ReadPosRankSum=-2.881;SOR=0.670	GT:AD:DP:GQ:PL	0/1:5011,1717:6728:99:56869,0,185108
NC_001700.1	6344	.	A	C	56607.64	.	AC=1;AF=0.500;AN=2;BaseQRankSum=0.475;DP=6845;ExcessHet=0.0000;FS=0.000;MLEAC=1;MLEAF=0.500;MQ=59.99;MQRankSum=-3.478;QD=8.27;ReadPosRankSum=-3.101;SOR=0.688	GT:AD:DP:GQ:PL	0/1:5129,1716:6845:99:56615,0,210200
NC_001700.1	6350	.	T	C	57696.64	.	AC=1;AF=0.500;AN=2;BaseQRankSum=0.642;DP=6857;ExcessHet=0.0000;FS=0.000;MLEAC=1;MLEAF=0.500;MQ=59.99;MQRankSum=-3.449;QD=8.41;ReadPosRankSum=-4.717;SOR=0.677	GT:AD:DP:GQ:PL	0/1:5116,1741:6857:99:57704,0,209579
NC_001700.1	6356	.	A	G	57889.64	.	AC=1;AF=0.500;AN=2;BaseQRankSum=0.045;DP=6823;ExcessHet=0.0000;FS=0.000;MLEAC=1;MLEAF=0.500;MQ=59.99;MQRankSum=-3.435;QD=8.48;ReadPosRankSum=-5.517;SOR=0.668	GT:AD:DP:GQ:PL	0/1:5080,1743:6823:99:57897,0,208062
NC_001700.1	6365	.	T	C	57736.64	.	AC=1;AF=0.500;AN=2;BaseQRankSum=0.240;DP=6829;ExcessHet=0.0000;FS=0.000;MLEAC=1;MLEAF=0.500;MQ=59.99;MQRankSum=-3.441;QD=8.45;ReadPosRankSum=-4.495;SOR=0.635	GT:AD:DP:GQ:PL	0/1:5089,1740:6829:99:57744,0,208449
NC_001700.1	6377	.	C	T	56932.64	.	AC=1;AF=0.500;AN=2;BaseQRankSum=0.945;DP=6812;ExcessHet=0.0000;FS=0.598;MLEAC=1;MLEAF=0.500;MQ=60.00;MQRankSum=-0.001;QD=8.36;ReadPosRankSum=-3.134;SOR=0.637	GT:AD:DP:GQ:PL	0/1:5091,1721:6812:99:56940,0,208590
NC_001700.1	6383	.	A	G	56083.64	.	AC=1;AF=0.500;AN=2;BaseQRankSum=1.476;DP=6810;ExcessHet=0.0000;FS=0.000;MLEAC=1;MLEAF=0.500;MQ=60.00;MQRankSum=-0.001;QD=8.24;ReadPosRankSum=-1.601;SOR=0.634	GT:AD:DP:GQ:PL	0/1:5108,1702:6810:99:56091,0,209361
NC_001700.1	6392	.	T	C	56667.64	.	AC=1;AF=0.500;AN=2;BaseQRankSum=3.130;DP=6855;ExcessHet=0.0000;FS=0.607;MLEAC=1;MLEAF=0.500;MQ=60.00;MQRankSum=-0.001;QD=8.27;ReadPosRankSum=0.345;SOR=0.591	GT:AD:DP:GQ:PL	0/1:5137,1718:6855:99:56675,0,210530
NC_001700.1	6395	.	C	T	56413.64	.	AC=1;AF=0.500;AN=2;BaseQRankSum=1.794;DP=6835;ExcessHet=0.0000;FS=0.607;MLEAC=1;MLEAF=0.500;MQ=60.00;MQRankSum=-0.001;QD=8.25;ReadPosRankSum=0.326;SOR=0.585	GT:AD:DP:GQ:PL	0/1:5124,1711:6835:99:56421,0,210006
NC_001700.1	6416	.	T	C	56858.64	.	AC=1;AF=0.500;AN=2;BaseQRankSum=1.551;DP=6770;ExcessHet=0.0000;FS=0.000;MLEAC=1;MLEAF=0.500;MQ=60.00;MQRankSum=-0.001;QD=8.40;ReadPosRankSum=3.256;SOR=0.645	GT:AD:DP:GQ:PL	0/1:5053,1717:6770:99:56866,0,207006
NC_001700.1	6437	.	A	G	58149.64	.	AC=1;AF=0.500;AN=2;BaseQRankSum=1.334;DP=6727;ExcessHet=0.0000;FS=0.593;MLEAC=1;MLEAF=0.500;MQ=60.00;MQRankSum=-0.001;QD=8.65;ReadPosRankSum=2.666;SOR=0.658	GT:AD:DP:GQ:PL	0/1:4980,1746:6726:99:58157,0,203407
NC_001700.1	6440	.	T	C	56983.64	.	AC=1;AF=0.500;AN=2;BaseQRankSum=1.092;DP=6700;ExcessHet=0.0000;FS=0.593;MLEAC=1;MLEAF=0.500;MQ=60.00;MQRankSum=-0.001;QD=8.60;ReadPosRankSum=3.131;SOR=0.668	GT:AD:DP:GQ:PL	0/1:4914,1715:6629:99:56991,0,200398
NC_001700.1	6471	.	A	C	58812.64	.	AC=1;AF=0.500;AN=2;BaseQRankSum=-1.101;DP=6696;ExcessHet=0.0000;FS=0.000;MLEAC=1;MLEAF=0.500;MQ=60.00;MQRankSum=-0.001;QD=8.88;ReadPosRankSum=-0.186;SOR=0.705	GT:AD:DP:GQ:PL	0/1:4860,1762:6622:99:58820,0,197332
NC_001700.1	6479	.	A	T	59805.64	.	AC=1;AF=0.500;AN=2;BaseQRankSum=-0.689;DP=6705;ExcessHet=0.0000;FS=0.000;MLEAC=1;MLEAF=0.500;MQ=60.00;MQRankSum=-0.001;QD=8.92;ReadPosRankSum=-0.449;SOR=0.672	GT:AD:DP:GQ:PL	0/1:4923,1782:6705:99:59813,0,201006
NC_001700.1	6482	.	T	C	60513.64	.	AC=1;AF=0.500;AN=2;BaseQRankSum=-2.130;DP=6707;ExcessHet=0.0000;FS=0.000;MLEAC=1;MLEAF=0.500;MQ=60.00;MQRankSum=-0.001;QD=9.02;ReadPosRankSum=-1.233;SOR=0.658	GT:AD:DP:GQ:PL	0/1:4908,1799:6707:99:60521,0,200343
NC_001700.1	6494	.	A	G	59210.64	.	AC=1;AF=0.500;AN=2;BaseQRankSum=-2.258;DP=6735;ExcessHet=0.0000;FS=0.000;MLEAC=1;MLEAF=0.500;MQ=60.00;MQRankSum=-0.001;QD=8.91;ReadPosRankSum=-1.789;SOR=0.666	GT:AD:DP:GQ:PL	0/1:4859,1785:6644:99:59218,0,195905
NC_001700.1	6524	.	A	G	58362.64	.	AC=1;AF=0.500;AN=2;BaseQRankSum=6.409;DP=6822;ExcessHet=0.0000;FS=0.000;MLEAC=1;MLEAF=0.500;MQ=60.00;MQRankSum=-0.001;QD=8.77;ReadPosRankSum=0.809;SOR=0.694	GT:AD:DP:GQ:PL	0/1:4901,1754:6655:99:58370,0,175515
NC_001700.1	6530	.	C	T	58152.64	.	AC=1;AF=0.500;AN=2;BaseQRankSum=3.473;DP=6801;ExcessHet=0.0000;FS=0.000;MLEAC=1;MLEAF=0.500;MQ=60.00;MQRankSum=-0.001;QD=8.55;ReadPosRankSum=0.685;SOR=0.698	GT:AD:DP:GQ:PL	0/1:5041,1760:6801:99:58160,0,205041
NC_001700.1	6533	.	T	C	57294.64	.	AC=1;AF=0.500;AN=2;BaseQRankSum=2.220;DP=6779;ExcessHet=0.0000;FS=0.000;MLEAC=1;MLEAF=0.500;MQ=60.00;MQRankSum=-0.001;QD=8.55;ReadPosRankSum=0.363;SOR=0.692	GT:AD:DP:GQ:PL	0/1:4969,1734:6703:99:57302,0,202085
NC_001700.1	6571	.	A	C	57138.64	.	AC=1;AF=0.500;AN=2;BaseQRankSum=-1.453;DP=6887;ExcessHet=0.0000;FS=0.602;MLEAC=1;MLEAF=0.500;MQ=60.00;MQRankSum=-0.001;QD=8.42;ReadPosRankSum=0.599;SOR=0.784	GT:AD:DP:GQ:PL	0/1:5037,1752:6789:99:57146,0,203778
NC_001700.1	6581	.	A	G	180829.64	.	AC=1;AF=0.500;AN=2;BaseQRankSum=2.272;DP=6832;ExcessHet=0.0000;FS=0.596;MLEAC=1;MLEAF=0.500;MQ=60.00;MQRankSum=-0.018;QD=27.03;ReadPosRankSum=0.927;SOR=0.657	GT:AD:DP:GQ:PL	0/1:1785,4905:6690:99:180837,0,59982
NC_001700.1	6587	.	T	C	58998.64	.	AC=1;AF=0.500;AN=2;BaseQRankSum=-2.255;DP=6840;ExcessHet=0.0000;FS=0.604;MLEAC=1;MLEAF=0.500;MQ=60.00;MQRankSum=-0.001;QD=8.63;ReadPosRankSum=-0.920;SOR=0.769	GT:AD:DP:GQ:PL	0/1:5068,1772:6840:99:59006,0,207471
NC_001700.1	6590	.	G	C,A	281316.10	.	AC=1,1;AF=0.500,0.500;AN=2;DP=6833;ExcessHet=0.0000;FS=0.000;MLEAC=1,1;MLEAF=0.500,0.500;MQ=60.00;QD=26.52;SOR=0.718	GT:AD:DP:GQ:PL	1/2:0,5014,1764:6778:99:281333,73902,58812,207956,0,207537
NC_001700.1	6593	.	A	G	58792.64	.	AC=1;AF=0.500;AN=2;BaseQRankSum=-1.002;DP=6822;ExcessHet=0.0000;FS=0.600;MLEAC=1;MLEAF=0.500;MQ=60.00;MQRankSum=-0.001;QD=8.62;ReadPosRankSum=-0.843;SOR=0.778	GT:AD:DP:GQ:PL	0/1:5059,1763:6822:99:58800,0,207120
NC_001700.1	6605	.	A	G	57682.64	.	AC=1;AF=0.500;AN=2;BaseQRankSum=-1.559;DP=6802;ExcessHet=0.0000;FS=0.604;MLEAC=1;MLEAF=0.500;MQ=60.00;MQRankSum=-0.001;QD=8.48;ReadPosRankSum=-0.009;SOR=0.791	GT:AD:DP:GQ:PL	0/1:5065,1737:6802:99:57690,0,207450
NC_001700.1	6617	.	C	G	57480.64	.	AC=1;AF=0.500;AN=2;BaseQRankSum=0.760;DP=6794;ExcessHet=0.0000;FS=0.604;MLEAC=1;MLEAF=0.500;MQ=60.00;MQRankSum=-0.001;QD=8.46;ReadPosRankSum=-0.413;SOR=0.791	GT:AD:DP:GQ:PL	0/1:5058,1736:6794:99:57488,0,206903
NC_001700.1	6632	.	A	G	56047.64	.	AC=1;AF=0.500;AN=2;BaseQRankSum=-2.232;DP=6772;ExcessHet=0.0000;FS=1.264;MLEAC=1;MLEAF=0.500;MQ=60.00;MQRankSum=-0.001;QD=8.38;ReadPosRankSum=-0.555;SOR=0.797	GT:AD:DP:GQ:PL	0/1:4968,1721:6689:99:56055,0,201098
NC_001700.1	6659	.	T	C	47424.64	.	AC=1;AF=0.500;AN=2;BaseQRankSum=2.687;DP=6694;ExcessHet=0.0000;FS=1.278;MLEAC=1;MLEAF=0.500;MQ=60.00;MQRankSum=-0.000;QD=7.28;ReadPosRankSum=1.650;SOR=0.802	GT:AD:DP:GQ:PL	0/1:4901,1617:6518:99:47432,0,180788
NC_001700.1	6707	.	C	T	51314.64	.	AC=1;AF=0.500;AN=2;BaseQRankSum=0.142;DP=6582;ExcessHet=0.0000;FS=0.604;MLEAC=1;MLEAF=0.500;MQ=60.00;MQRankSum=-0.000;QD=7.91;ReadPosRankSum=-0.346;SOR=0.773	GT:AD:DP:GQ:PL	0/1:4882,1603:6485:99:51322,0,197428
NC_001700.1	6719	.	T	G	51307.64	.	AC=1;AF=0.500;AN=2;BaseQRankSum=1.531;DP=6536;ExcessHet=0.0000;FS=0.000;MLEAC=1;MLEAF=0.500;MQ=60.00;MQRankSum=-0.000;QD=7.95;ReadPosRankSum=-1.023;SOR=0.719	GT:AD:DP:GQ:PL	0/1:4867,1589:6456:99:51315,0,196953
NC_001700.1	6746	.	C	T	52510.64	.	AC=1;AF=0.500;AN=2;BaseQRankSum=0.115;DP=6655;ExcessHet=0.0000;FS=0.000;MLEAC=1;MLEAF=0.500;MQ=60.00;MQRankSum=-1.756;QD=7.99;ReadPosRankSum=-1.855;SOR=0.724	GT:AD:DP:GQ:PL	0/1:4942,1629:6571:99:52518,0,199461
NC_001700.1	6761	.	T	C	53269.64	.	AC=1;AF=0.500;AN=2;BaseQRankSum=1.302;DP=6627;ExcessHet=0.0000;FS=0.604;MLEAC=1;MLEAF=0.500;MQ=59.99;MQRankSum=-3.055;QD=8.04;ReadPosRankSum=-1.182;SOR=0.736	GT:AD:DP:GQ:PL	0/1:4995,1631:6626:99:53277,0,204228
NC_001700.1	6770	.	C	T	52235.64	.	AC=1;AF=0.500;AN=2;BaseQRankSum=0.174;DP=6601;ExcessHet=0.0000;FS=0.604;MLEAC=1;MLEAF=0.500;MQ=59.99;MQRankSum=0.978;QD=7.99;ReadPosRankSum=0.152;SOR=0.768	GT:AD:DP:GQ:PL	0/1:4936,1598:6534:99:52243,0,200794
NC_001700.1	6795	.	T	C	49471.64	.	AC=1;AF=0.500;AN=2;BaseQRankSum=1.193;DP=6510;ExcessHet=0.0000;FS=1.324;MLEAC=1;MLEAF=0.500;MQ=59.99;MQRankSum=-3.608;QD=7.60;ReadPosRankSum=3.556;SOR=0.820	GT:AD:DP:GQ:PL	0/1:4975,1535:6510:99:49479,0,204279
NC_001700.1	6797	.	A	G	48482.64	.	AC=1;AF=0.500;AN=2;BaseQRankSum=0.646;DP=6450;ExcessHet=0.0000;FS=1.298;MLEAC=1;MLEAF=0.500;MQ=59.99;MQRankSum=1.112;QD=7.52;ReadPosRankSum=3.598;SOR=0.819	GT:AD:DP:GQ:PL	0/1:4941,1509:6450:99:48490,0,202853
NC_001700.1	6798	.	C	T	48358.64	.	AC=1;AF=0.500;AN=2;BaseQRankSum=2.118;DP=6446;ExcessHet=0.0000;FS=1.321;MLEAC=1;MLEAF=0.500;MQ=59.99;MQRankSum=1.098;QD=7.50;ReadPosRankSum=3.559;SOR=0.812	GT:AD:DP:GQ:PL	0/1:4940,1506:6446:99:48366,0,202896
NC_001700.1	6812	.	T	C	50413.64	.	AC=1;AF=0.500;AN=2;BaseQRankSum=1.293;DP=6504;ExcessHet=0.0000;FS=1.311;MLEAC=1;MLEAF=0.500;MQ=59.99;MQRankSum=-0.000;QD=7.76;ReadPosRankSum=1.686;SOR=0.780	GT:AD:DP:GQ:PL	0/1:4941,1555:6496:99:50421,0,202791
NC_001700.1	6818	.	C	T	50446.64	.	AC=1;AF=0.500;AN=2;BaseQRankSum=0.632;DP=6485;ExcessHet=0.0000;FS=1.316;MLEAC=1;MLEAF=0.500;MQ=59.99;MQRankSum=-3.569;QD=7.78;ReadPosRankSum=0.358;SOR=0.752	GT:AD:DP:GQ:PL	0/1:4930,1555:6485:99:50454,0,202329
NC_001700.1	6838	.	T	G	47220.64	.	AC=1;AF=0.500;AN=2;BaseQRankSum=-2.372;DP=6363;ExcessHet=0.0000;FS=0.620;MLEAC=1;MLEAF=0.500;MQ=59.99;MQRankSum=0.954;QD=7.56;ReadPosRankSum=1.249;SOR=0.737	GT:AD:DP:GQ:PL	0/1:4775,1468:6243:99:47228,0,173882
NC_001700.1	6839	.	A	G	46878.64	.	AC=1;AF=0.500;AN=2;BaseQRankSum=0.476;DP=6355;ExcessHet=0.0000;FS=0.000;MLEAC=1;MLEAF=0.500;MQ=59.99;MQRankSum=-3.169;QD=7.38;ReadPosRankSum=1.196;SOR=0.751	GT:AD:DP:GQ:PL	0/1:4888,1467:6355:99:46886,0,200620
NC_001700.1	6840	.	T	C	46785.64	.	AC=1;AF=0.500;AN=2;BaseQRankSum=0.122;DP=6371;ExcessHet=0.0000;FS=0.000;MLEAC=1;MLEAF=0.500;MQ=59.99;MQRankSum=-3.176;QD=7.34;ReadPosRankSum=1.465;SOR=0.752	GT:AD:DP:GQ:PL	0/1:4905,1466:6371:99:46793,0,201064
NC_001700.1	6843	.	T	C	46435.64	.	AC=1;AF=0.500;AN=2;BaseQRankSum=-1.121;DP=6332;ExcessHet=0.0000;FS=0.000;MLEAC=1;MLEAF=0.500;MQ=59.99;MQRankSum=-3.169;QD=7.38;ReadPosRankSum=1.376;SOR=0.742	GT:AD:DP:GQ:PL	0/1:4840,1453:6293:99:46443,0,197938
NC_001700.1	6866	.	C	T	45001.64	.	AC=1;AF=0.500;AN=2;BaseQRankSum=-0.764;DP=6354;ExcessHet=0.0000;FS=0.626;MLEAC=1;MLEAF=0.500;MQ=59.99;MQRankSum=-3.208;QD=7.09;ReadPosRankSum=-1.513;SOR=0.698	GT:AD:DP:GQ:PL	0/1:4908,1438:6346:99:45009,0,201187
NC_001700.1	6875	.	T	C	177133.64	.	AC=1;AF=0.500;AN=2;BaseQRankSum=1.007;DP=6419;ExcessHet=0.0000;FS=0.626;MLEAC=1;MLEAF=0.500;MQ=59.99;MQRankSum=-0.949;QD=28.34;ReadPosRankSum=1.625;SOR=0.758	GT:AD:DP:GQ:PL	0/1:1426,4824:6250:99:177141,0,44258
NC_001700.1	6904	.	T	G	39724.64	.	AC=1;AF=0.500;AN=2;BaseQRankSum=1.586;DP=6269;ExcessHet=0.0000;FS=0.639;MLEAC=1;MLEAF=0.500;MQ=60.00;MQRankSum=0.517;QD=6.53;ReadPosRankSum=-3.088;SOR=0.633	GT:AD:DP:GQ:PL	0/1:4786,1302:6088:99:39732,0,195684
NC_001700.1	6906	.	T	C	39733.64	.	AC=1;AF=0.500;AN=2;BaseQRankSum=1.302;DP=6256;ExcessHet=0.0000;FS=0.639;MLEAC=1;MLEAF=0.500;MQ=60.00;MQRankSum=0.518;QD=6.53;ReadPosRankSum=-3.505;SOR=0.634	GT:AD:DP:GQ:PL	0/1:4783,1302:6085:99:39741,0,195604
NC_001700.1	6935	.	T	C	42788.64	.	AC=1;AF=0.500;AN=2;BaseQRankSum=6.115;DP=6302;ExcessHet=0.0000;FS=0.000;MLEAC=1;MLEAF=0.500;MQ=59.99;MQRankSum=-4.197;QD=6.87;ReadPosRankSum=-1.014;SOR=0.680	GT:AD:DP:GQ:PL	0/1:4846,1380:6226:99:42796,0,196422
NC_001700.1	6948	.	A	C	45535.64	.	AC=1;AF=0.500;AN=2;BaseQRankSum=4.041;DP=6378;ExcessHet=0.0000;FS=0.000;MLEAC=1;MLEAF=0.500;MQ=59.98;MQRankSum=1.425;QD=7.15;ReadPosRankSum=-0.998;SOR=0.693	GT:AD:DP:GQ:PL	0/1:4933,1440:6373:99:45543,0,202537
NC_001700.1	6956	.	C	T	46966.64	.	AC=1;AF=0.500;AN=2;BaseQRankSum=3.334;DP=6433;ExcessHet=0.0000;FS=0.000;MLEAC=1;MLEAF=0.500;MQ=59.98;MQRankSum=-4.451;QD=7.43;ReadPosRankSum=1.197;SOR=0.700	GT:AD:DP:GQ:PL	0/1:4846,1473:6319:99:46974,0,180745
NC_001700.1	6968	.	T	G	44424.64	.	AC=1;AF=0.500;AN=2;BaseQRankSum=2.059;DP=6465;ExcessHet=0.0000;FS=0.000;MLEAC=1;MLEAF=0.500;MQ=59.98;MQRankSum=-0.000;QD=6.99;ReadPosRankSum=2.625;SOR=0.678	GT:AD:DP:GQ:PL	0/1:4921,1438:6359:99:44432,0,199555
NC_001700.1	6995	.	T	C	183026.64	.	AC=1;AF=0.500;AN=2;BaseQRankSum=-0.019;DP=6612;ExcessHet=0.0000;FS=0.000;MLEAC=1;MLEAF=0.500;MQ=59.98;MQRankSum=-1.777;QD=28.17;ReadPosRankSum=-1.531;SOR=0.680	GT:AD:DP:GQ:PL	0/1:1551,4946:6497:99:183034,0,49046
NC_001700.1	7012	.	A	G	49748.64	.	AC=1;AF=0.500;AN=2;BaseQRankSum=0.650;DP=6685;ExcessHet=0.0000;FS=0.000;MLEAC=1;MLEAF=0.500;MQ=59.98;MQRankSum=1.772;QD=7.55;ReadPosRankSum=0.432;SOR=0.713	GT:AD:DP:GQ:PL	0/1:5009,1578:6587:99:49756,0,201111
NC_001700.1	7061	.	C	T	48796.64	.	AC=1;AF=0.500;AN=2;BaseQRankSum=2.033;DP=6808;ExcessHet=0.0000;FS=0.000;MLEAC=1;MLEAF=0.500;MQ=59.98;MQRankSum=-5.449;QD=7.36;ReadPosRankSum=-1.895;SOR=0.721	GT:AD:DP:GQ:PL	0/1:4955,1679:6634:99:48804,0,181438
NC_001700.1	7151	.	T	C	60465.64	.	AC=1;AF=0.500;AN=2;BaseQRankSum=0.050;DP=6832;ExcessHet=0.0000;FS=1.261;MLEAC=1;MLEAF=0.500;MQ=60.00;MQRankSum=-0.001;QD=8.97;ReadPosRankSum=0.417;SOR=0.643	GT:AD:DP:GQ:PL	0/1:4917,1826:6743:99:60473,0,197787
NC_001700.1	7163	.	C	T	61398.64	.	AC=1;AF=0.500;AN=2;BaseQRankSum=0.622;DP=6816;ExcessHet=0.0000;FS=1.261;MLEAC=1;MLEAF=0.500;MQ=60.00;MQRankSum=-0.001;QD=9.21;ReadPosRankSum=1.126;SOR=0.630	GT:AD:DP:GQ:PL	0/1:4853,1814:6667:99:61406,0,177910
NC_001700.1	7169	.	G	A	60581.64	.	AC=1;AF=0.500;AN=2;BaseQRankSum=0.232;DP=6805;ExcessHet=0.0000;FS=1.254;MLEAC=1;MLEAF=0.500;MQ=60.00;MQRankSum=-0.001;QD=8.90;ReadPosRankSum=1.601;SOR=0.623	GT:AD:DP:GQ:PL	0/1:4991,1814:6805:99:60589,0,203393
NC_001700.1	7171	.	A	G	59735.64	.	AC=1;AF=0.500;AN=2;BaseQRankSum=0.355;DP=6776;ExcessHet=0.0000;FS=1.254;MLEAC=1;MLEAF=0.500;MQ=60.00;MQRankSum=-0.001;QD=8.88;ReadPosRankSum=0.827;SOR=0.633	GT:AD:DP:GQ:PL	0/1:4938,1788:6726:99:59743,0,201266
NC_001700.1	7199	.	T	C	60451.64	.	AC=1;AF=0.500;AN=2;BaseQRankSum=-1.295;DP=6750;ExcessHet=0.0000;FS=0.585;MLEAC=1;MLEAF=0.500;MQ=60.00;MQRankSum=-0.001;QD=9.08;ReadPosRankSum=-1.657;SOR=0.628	GT:AD:DP:GQ:PL	0/1:4847,1810:6657:99:60459,0,195640
NC_001700.1	7210	.	T	G	61814.64	.	AC=1;AF=0.500;AN=2;BaseQRankSum=-2.136;DP=6770;ExcessHet=0.0000;FS=0.000;MLEAC=1;MLEAF=0.500;MQ=60.00;MQRankSum=-0.001;QD=9.13;ReadPosRankSum=-1.554;SOR=0.648	GT:AD:DP:GQ:PL	0/1:4937,1832:6769:99:61822,0,201399
NC_001700.1	7223	.	T	C	60476.64	.	AC=1;AF=0.500;AN=2;BaseQRankSum=-0.191;DP=6821;ExcessHet=0.0000;FS=0.000;MLEAC=1;MLEAF=0.500;MQ=60.00;MQRankSum=-0.001;QD=8.87;ReadPosRankSum=-0.053;SOR=0.709	GT:AD:DP:GQ:PL	0/1:5019,1802:6821:99:60484,0,204878
NC_001700.1	7230	.	T	C	58840.64	.	AC=1;AF=0.500;AN=2;BaseQRankSum=-0.113;DP=6825;ExcessHet=0.0000;FS=0.593;MLEAC=1;MLEAF=0.500;MQ=60.00;MQRankSum=-0.001;QD=8.72;ReadPosRankSum=0.556;SOR=0.752	GT:AD:DP:GQ:PL	0/1:4977,1771:6748:99:58848,0,202044
NC_001700.1	7302	.	T	C	183166.64	.	AC=1;AF=0.500;AN=2;BaseQRankSum=-1.126;DP=6900;ExcessHet=0.0000;FS=2.881;MLEAC=1;MLEAF=0.500;MQ=60.00;MQRankSum=2.366;QD=27.34;ReadPosRankSum=0.101;SOR=0.779	GT:AD:DP:GQ:PL	0/1:1733,4966:6699:99:183174,0,51005
NC_001700.1	7336	.	T	C	52097.64	.	AC=1;AF=0.500;AN=2;BaseQRankSum=1.258;DP=6954;ExcessHet=0.0000;FS=0.599;MLEAC=1;MLEAF=0.500;MQ=60.00;MQRankSum=0.814;QD=7.70;ReadPosRankSum=-1.323;SOR=0.603	GT:AD:DP:GQ:PL	0/1:4996,1771:6767:99:52105,0,183186
NC_001700.1	7382	.	C	T	58048.64	.	AC=1;AF=0.500;AN=2;BaseQRankSum=-1.116;DP=6827;ExcessHet=0.0000;FS=0.000;MLEAC=1;MLEAF=0.500;MQ=60.00;MQRankSum=-2.385;QD=8.69;ReadPosRankSum=0.703;SOR=0.678	GT:AD:DP:GQ:PL	0/1:4909,1768:6677:99:58056,0,181762
NC_001700.1	7401	.	T	C	57107.64	.	AC=1;AF=0.500;AN=2;BaseQRankSum=-0.695;DP=6797;ExcessHet=0.0000;FS=0.000;MLEAC=1;MLEAF=0.500;MQ=60.00;MQRankSum=0.808;QD=8.43;ReadPosRankSum=0.728;SOR=0.716	GT:AD:DP:GQ:PL	0/1:5023,1754:6777:99:57115,0,205268
NC_001700.1	7421	.	A	G	48096.64	.	AC=1;AF=0.500;AN=2;BaseQRankSum=1.356;DP=6732;ExcessHet=0.0000;FS=0.000;MLEAC=1;MLEAF=0.500;MQ=60.00;MQRankSum=-0.000;QD=7.40;ReadPosRankSum=3.146;SOR=0.645	GT:AD:DP:GQ:PL	0/1:4941,1562:6503:99:48104,0,182596
NC_001700.1	7424	.	T	C	57752.64	.	AC=1;AF=0.500;AN=2;BaseQRankSum=0.375;DP=6749;ExcessHet=0.0000;FS=0.602;MLEAC=1;MLEAF=0.500;MQ=60.00;MQRankSum=-0.001;QD=8.56;ReadPosRankSum=1.067;SOR=0.619	GT:AD:DP:GQ:PL	0/1:5014,1735:6749:99:57760,0,204802
NC_001700.1	7448	.	G	A	57356.64	.	AC=1;AF=0.500;AN=2;BaseQRankSum=-0.924;DP=6832;ExcessHet=0.0000;FS=0.000;MLEAC=1;MLEAF=0.500;MQ=60.00;MQRankSum=-0.001;QD=8.40;ReadPosRankSum=0.295;SOR=0.655	GT:AD:DP:GQ:PL	0/1:5098,1734:6832:99:57364,0,208448
NC_001700.1	7460	.	G	C	55197.64	.	AC=1;AF=0.500;AN=2;BaseQRankSum=-0.263;DP=6815;ExcessHet=0.0000;FS=0.605;MLEAC=1;MLEAF=0.500;MQ=60.00;MQRankSum=-0.001;QD=8.20;ReadPosRankSum=0.486;SOR=0.647	GT:AD:DP:GQ:PL	0/1:5034,1695:6729:99:55205,0,203573
NC_001700.1	7517	.	C	T	17010.64	.	AC=1;AF=0.500;AN=2;BaseQRankSum=0.016;DP=5888;ExcessHet=0.0000;FS=1.640;MLEAC=1;MLEAF=0.500;MQ=59.98;MQRankSum=-7.283;QD=2.95;ReadPosRankSum=-2.363;SOR=0.945	GT:AD:DP:GQ:PL	0/1:4921,836:5757:99:17018,0,184944
NC_001700.1	7526	.	A	G	24565.64	.	AC=1;AF=0.500;AN=2;BaseQRankSum=0.553;DP=6017;ExcessHet=0.0000;FS=0.726;MLEAC=1;MLEAF=0.500;MQ=59.98;MQRankSum=-0.000;QD=4.16;ReadPosRankSum=1.314;SOR=0.855	GT:AD:DP:GQ:PL	0/1:4958,942:5900:99:24573,0,199618
NC_001700.1	7544	.	T	C	32975.64	.	AC=1;AF=0.500;AN=2;BaseQRankSum=2.521;DP=6184;ExcessHet=0.0000;FS=0.000;MLEAC=1;MLEAF=0.500;MQ=59.98;MQRankSum=-5.526;QD=5.39;ReadPosRankSum=5.496;SOR=0.763	GT:AD:DP:GQ:PL	0/1:4974,1142:6116:99:32983,0,202400
NC_001700.1	7556	.	T	C	34624.64	.	AC=1;AF=0.500;AN=2;BaseQRankSum=5.048;DP=6305;ExcessHet=0.0000;FS=0.663;MLEAC=1;MLEAF=0.500;MQ=59.98;MQRankSum=1.305;QD=5.49;ReadPosRankSum=7.693;SOR=0.807	GT:AD:DP:GQ:PL	0/1:5062,1240:6302:99:34632,0,208801
NC_001700.1	7561	.	C	CT	36104.60	.	AC=1;AF=0.500;AN=2;BaseQRankSum=4.408;DP=6324;ExcessHet=0.0000;FS=0.652;MLEAC=1;MLEAF=0.500;MQ=59.98;MQRankSum=1.324;QD=5.72;ReadPosRankSum=7.810;SOR=0.792	GT:AD:DP:GQ:PL	0/1:5045,1272:6317:99:36112,0,207978
NC_001700.1	7568	.	T	C	41432.64	.	AC=1;AF=0.500;AN=2;BaseQRankSum=1.655;DP=6400;ExcessHet=0.0000;FS=0.643;MLEAC=1;MLEAF=0.500;MQ=59.99;MQRankSum=-3.878;QD=6.47;ReadPosRankSum=8.086;SOR=0.789	GT:AD:DP:GQ:PL	0/1:5051,1349:6400:99:41440,0,208030
NC_001700.1	7571	.	G	A	42619.64	.	AC=1;AF=0.500;AN=2;BaseQRankSum=3.107;DP=6390;ExcessHet=0.0000;FS=0.644;MLEAC=1;MLEAF=0.500;MQ=59.99;MQRankSum=-3.794;QD=6.78;ReadPosRankSum=7.649;SOR=0.768	GT:AD:DP:GQ:PL	0/1:4915,1371:6286:99:42627,0,183193
NC_001700.1	7587	.	T	C	45070.64	.	AC=1;AF=0.500;AN=2;BaseQRankSum=0.724;DP=6494;ExcessHet=0.0000;FS=0.627;MLEAC=1;MLEAF=0.500;MQ=59.99;MQRankSum=1.079;QD=6.97;ReadPosRankSum=4.884;SOR=0.672	GT:AD:DP:GQ:PL	0/1:4994,1473:6467:99:45078,0,205257
NC_001700.1	7604	.	A	G	51358.64	.	AC=1;AF=0.500;AN=2;BaseQRankSum=-1.358;DP=6607;ExcessHet=0.0000;FS=0.000;MLEAC=1;MLEAF=0.500;MQ=60.00;MQRankSum=0.553;QD=7.86;ReadPosRankSum=1.039;SOR=0.643	GT:AD:DP:GQ:PL	0/1:4926,1605:6531:99:51366,0,199915
NC_001700.1	7610	.	C	T	52900.64	.	AC=1;AF=0.500;AN=2;BaseQRankSum=-0.299;DP=6633;ExcessHet=0.0000;FS=0.608;MLEAC=1;MLEAF=0.500;MQ=60.00;MQRankSum=-0.000;QD=8.09;ReadPosRankSum=0.092;SOR=0.648	GT:AD:DP:GQ:PL	0/1:4919,1624:6543:99:52908,0,196728
NC_001700.1	7674	.	C	T	42844.64	.	AC=1;AF=0.500;AN=2;BaseQRankSum=-0.263;DP=6575;ExcessHet=0.0000;FS=0.000;MLEAC=1;MLEAF=0.500;MQ=60.00;MQRankSum=-0.000;QD=6.71;ReadPosRankSum=-0.456;SOR=0.719	GT:AD:DP:GQ:PL	0/1:4865,1524:6389:99:42852,0,179940
NC_001700.1	7700	.	G	A	48855.64	.	AC=1;AF=0.500;AN=2;BaseQRankSum=0.778;DP=6568;ExcessHet=0.0000;FS=0.617;MLEAC=1;MLEAF=0.500;MQ=60.00;MQRankSum=-0.000;QD=7.59;ReadPosRankSum=0.289;SOR=0.800	GT:AD:DP:GQ:PL	0/1:4918,1521:6439:99:48863,0,181447
NC_001700.1	7701	.	C	T	48786.64	.	AC=1;AF=0.500;AN=2;BaseQRankSum=0.437;DP=6574;ExcessHet=0.0000;FS=0.617;MLEAC=1;MLEAF=0.500;MQ=60.00;MQRankSum=-0.000;QD=7.58;ReadPosRankSum=0.290;SOR=0.801	GT:AD:DP:GQ:PL	0/1:4903,1533:6436:99:48794,0,180891
NC_001700.1	7712	.	T	C	49059.64	.	AC=1;AF=0.500;AN=2;BaseQRankSum=0.147;DP=6590;ExcessHet=0.0000;FS=0.613;MLEAC=1;MLEAF=0.500;MQ=60.00;MQRankSum=-0.000;QD=7.55;ReadPosRankSum=-1.066;SOR=0.755	GT:AD:DP:GQ:PL	0/1:4948,1546:6494:99:49067,0,200355
NC_001700.1	7745	.	C	T	48675.64	.	AC=1;AF=0.500;AN=2;BaseQRankSum=0.053;DP=6551;ExcessHet=0.0000;FS=0.000;MLEAC=1;MLEAF=0.500;MQ=60.00;MQRankSum=-0.000;QD=7.62;ReadPosRankSum=0.562;SOR=0.656	GT:AD:DP:GQ:PL	0/1:4874,1515:6389:99:48683,0,179363
NC_001700.1	7748	.	A	G	48078.64	.	AC=1;AF=0.500;AN=2;BaseQRankSum=0.990;DP=6502;ExcessHet=0.0000;FS=0.000;MLEAC=1;MLEAF=0.500;MQ=60.00;MQRankSum=-0.000;QD=7.41;ReadPosRankSum=1.531;SOR=0.672	GT:AD:DP:GQ:PL	0/1:4980,1508:6488:99:48086,0,203828
NC_001700.1	7749	.	C	T	47617.64	.	AC=1;AF=0.500;AN=2;BaseQRankSum=0.763;DP=6492;ExcessHet=0.0000;FS=0.000;MLEAC=1;MLEAF=0.500;MQ=60.00;MQRankSum=-0.000;QD=7.39;ReadPosRankSum=1.971;SOR=0.677	GT:AD:DP:GQ:PL	0/1:4948,1492:6440:99:47625,0,202659
NC_001700.1	7783	.	T	C	43030.64	.	AC=1;AF=0.500;AN=2;BaseQRankSum=1.489;DP=6470;ExcessHet=0.0000;FS=0.000;MLEAC=1;MLEAF=0.500;MQ=60.00;MQRankSum=-0.000;QD=6.76;ReadPosRankSum=1.434;SOR=0.675	GT:AD:DP:GQ:PL	0/1:4938,1425:6363:99:43038,0,200245
NC_001700.1	7793	.	T	G	45439.64	.	AC=1;AF=0.500;AN=2;BaseQRankSum=1.750;DP=6419;ExcessHet=0.0000;FS=0.000;MLEAC=1;MLEAF=0.500;MQ=60.00;MQRankSum=-0.000;QD=7.21;ReadPosRankSum=0.513;SOR=0.663	GT:AD:DP:GQ:PL	0/1:4859,1444:6303:99:45447,0,181305
NC_001700.1	7825	.	T	G	46837.64	.	AC=1;AF=0.500;AN=2;BaseQRankSum=1.394;DP=6378;ExcessHet=0.0000;FS=0.000;MLEAC=1;MLEAF=0.500;MQ=60.00;MQRankSum=-0.000;QD=7.45;ReadPosRankSum=-4.382;SOR=0.705	GT:AD:DP:GQ:PL	0/1:4816,1469:6285:99:46845,0,196117
NC_001700.1	7832	.	A	C	47977.64	.	AC=1;AF=0.500;AN=2;BaseQRankSum=-0.476;DP=6394;ExcessHet=0.0000;FS=0.000;MLEAC=1;MLEAF=0.500;MQ=60.00;MQRankSum=-0.000;QD=7.50;ReadPosRankSum=-4.977;SOR=0.699	GT:AD:DP:GQ:PL	0/1:4898,1496:6394:99:47985,0,200181
NC_001700.1	7837	.	T	C	46910.64	.	AC=1;AF=0.500;AN=2;BaseQRankSum=-0.988;DP=6388;ExcessHet=0.0000;FS=0.000;MLEAC=1;MLEAF=0.500;MQ=60.00;MQRankSum=-0.000;QD=7.46;ReadPosRankSum=-3.834;SOR=0.694	GT:AD:DP:GQ:PL	0/1:4821,1469:6290:99:46918,0,196911
NC_001700.1	7901	.	A	C	50459.64	.	AC=1;AF=0.500;AN=2;BaseQRankSum=4.650;DP=6575;ExcessHet=0.0000;FS=1.295;MLEAC=1;MLEAF=0.500;MQ=60.00;MQRankSum=-0.000;QD=7.73;ReadPosRankSum=2.946;SOR=0.830	GT:AD:DP:GQ:PL	0/1:4941,1583:6524:99:50467,0,198659
NC_001700.1	7916	.	T	C	52437.64	.	AC=1;AF=0.500;AN=2;BaseQRankSum=3.629;DP=6528;ExcessHet=0.0000;FS=1.306;MLEAC=1;MLEAF=0.500;MQ=60.00;MQRankSum=-0.000;QD=8.03;ReadPosRankSum=2.385;SOR=0.818	GT:AD:DP:GQ:PL	0/1:4924,1604:6528:99:52445,0,201421
NC_001700.1	7919	.	A	G	174344.64	.	AC=1;AF=0.500;AN=2;BaseQRankSum=-1.526;DP=6516;ExcessHet=0.0000;FS=1.283;MLEAC=1;MLEAF=0.500;MQ=60.00;MQRankSum=-0.000;QD=27.35;ReadPosRankSum=-1.556;SOR=0.573	GT:AD:DP:GQ:PL	0/1:1610,4765:6375:99:174352,0,53279
NC_001700.1	7928	.	C	T	52895.64	.	AC=1;AF=0.500;AN=2;BaseQRankSum=2.923;DP=6434;ExcessHet=0.0000;FS=0.000;MLEAC=1;MLEAF=0.500;MQ=60.00;MQRankSum=-0.000;QD=8.22;ReadPosRankSum=1.091;SOR=0.748	GT:AD:DP:GQ:PL	0/1:4828,1606:6434:99:52903,0,197893
NC_001700.1	7943	.	C	T	54524.64	.	AC=1;AF=0.500;AN=2;BaseQRankSum=0.920;DP=6401;ExcessHet=0.0000;FS=0.599;MLEAC=1;MLEAF=0.500;MQ=60.00;MQRankSum=-0.000;QD=8.52;ReadPosRankSum=-1.856;SOR=0.666	GT:AD:DP:GQ:PL	0/1:4761,1640:6401:99:54532,0,194977
NC_001700.1	7955	.	A	G	54734.64	.	AC=1;AF=0.500;AN=2;BaseQRankSum=-0.275;DP=6406;ExcessHet=0.0000;FS=0.602;MLEAC=1;MLEAF=0.500;MQ=60.00;MQRankSum=0.574;QD=8.54;ReadPosRankSum=-2.459;SOR=0.614	GT:AD:DP:GQ:PL	0/1:4761,1645:6406:99:54742,0,194962
NC_001700.1	7967	.	C	T	54218.64	.	AC=1;AF=0.500;AN=2;BaseQRankSum=-0.329;DP=6353;ExcessHet=0.0000;FS=0.599;MLEAC=1;MLEAF=0.500;MQ=60.00;MQRankSum=-1.634;QD=8.53;ReadPosRankSum=-1.274;SOR=0.611	GT:AD:DP:GQ:PL	0/1:4723,1630:6353:99:54226,0,193411
NC_001700.1	7970	.	T	C	53994.64	.	AC=1;AF=0.500;AN=2;BaseQRankSum=0.636;DP=6338;ExcessHet=0.0000;FS=0.599;MLEAC=1;MLEAF=0.500;MQ=60.00;MQRankSum=-1.636;QD=8.52;ReadPosRankSum=-1.413;SOR=0.608	GT:AD:DP:GQ:PL	0/1:4714,1624:6338:99:54002,0,193052
NC_001700.1	7979	.	C	T	50442.64	.	AC=1;AF=0.500;AN=2;BaseQRankSum=0.615;DP=6322;ExcessHet=0.0000;FS=0.618;MLEAC=1;MLEAF=0.500;MQ=60.00;MQRankSum=-3.054;QD=7.98;ReadPosRankSum=1.946;SOR=0.605	GT:AD:DP:GQ:PL	0/1:4778,1544:6322:99:50450,0,195980
NC_001700.1	7982	.	A	G	49761.64	.	AC=1;AF=0.500;AN=2;BaseQRankSum=1.296;DP=6279;ExcessHet=0.0000;FS=0.618;MLEAC=1;MLEAF=0.500;MQ=60.00;MQRankSum=-1.718;QD=7.93;ReadPosRankSum=3.378;SOR=0.605	GT:AD:DP:GQ:PL	0/1:4753,1526:6279:99:49769,0,194984
NC_001700.1	7983	.	C	T	49629.64	.	AC=1;AF=0.500;AN=2;BaseQRankSum=1.305;DP=6278;ExcessHet=0.0000;FS=0.618;MLEAC=1;MLEAF=0.500;MQ=60.00;MQRankSum=-3.068;QD=7.91;ReadPosRankSum=3.015;SOR=0.603	GT:AD:DP:GQ:PL	0/1:4755,1523:6278:99:49637,0,195077
NC_001700.1	7998	.	T	C	48762.64	.	AC=1;AF=0.500;AN=2;BaseQRankSum=0.704;DP=6234;ExcessHet=0.0000;FS=0.607;MLEAC=1;MLEAF=0.500;MQ=60.00;MQRankSum=-2.516;QD=7.82;ReadPosRankSum=3.177;SOR=0.642	GT:AD:DP:GQ:PL	0/1:4730,1504:6234:99:48770,0,193825
NC_001700.1	8009	.	T	C	44867.64	.	AC=1;AF=0.500;AN=2;BaseQRankSum=0.088;DP=6205;ExcessHet=0.0000;FS=0.000;MLEAC=1;MLEAF=0.500;MQ=60.00;MQRankSum=-3.607;QD=7.35;ReadPosRankSum=2.987;SOR=0.695	GT:AD:DP:GQ:PL	0/1:4669,1438:6107:99:44875,0,188986
NC_001700.1	8036	.	G	A	45462.64	.	AC=1;AF=0.500;AN=2;BaseQRankSum=-1.982;DP=6069;ExcessHet=0.0000;FS=1.298;MLEAC=1;MLEAF=0.500;MQ=60.00;MQRankSum=-3.551;QD=7.60;ReadPosRankSum=-1.606;SOR=0.822	GT:AD:DP:GQ:PL	0/1:4540,1441:5981:99:45470,0,181832
NC_001700.1	8060	.	G	A	46559.64	.	AC=1;AF=0.500;AN=2;BaseQRankSum=-0.740;DP=5997;ExcessHet=0.0000;FS=1.298;MLEAC=1;MLEAF=0.500;MQ=60.00;MQRankSum=-3.561;QD=7.77;ReadPosRankSum=-4.835;SOR=0.804	GT:AD:DP:GQ:PL	0/1:4556,1439:5995:99:46567,0,186284
NC_001700.1	8069	.	A	G	45431.64	.	AC=1;AF=0.500;AN=2;BaseQRankSum=0.120;DP=6001;ExcessHet=0.0000;FS=1.305;MLEAC=1;MLEAF=0.500;MQ=60.00;MQRankSum=-0.000;QD=7.65;ReadPosRankSum=-3.457;SOR=0.848	GT:AD:DP:GQ:PL	0/1:4518,1418:5936:99:45439,0,183973
NC_001700.1	8099	.	C	T	43219.64	.	AC=1;AF=0.500;AN=2;BaseQRankSum=2.736;DP=6063;ExcessHet=0.0000;FS=0.626;MLEAC=1;MLEAF=0.500;MQ=60.00;MQRankSum=-0.000;QD=7.22;ReadPosRankSum=1.051;SOR=0.711	GT:AD:DP:GQ:PL	0/1:4621,1367:5988:99:43227,0,189209
NC_001700.1	8102	.	C	T	43470.64	.	AC=1;AF=0.500;AN=2;BaseQRankSum=2.323;DP=6037;ExcessHet=0.0000;FS=0.627;MLEAC=1;MLEAF=0.500;MQ=60.00;MQRankSum=-0.000;QD=7.22;ReadPosRankSum=2.343;SOR=0.703	GT:AD:DP:GQ:PL	0/1:4650,1375:6025:99:43478,0,190503
NC_001700.1	8103	.	C	T	43349.64	.	AC=1;AF=0.500;AN=2;BaseQRankSum=3.008;DP=6051;ExcessHet=0.0000;FS=0.627;MLEAC=1;MLEAF=0.500;MQ=60.00;MQRankSum=-0.000;QD=7.23;ReadPosRankSum=2.520;SOR=0.697	GT:AD:DP:GQ:PL	0/1:4629,1369:5998:99:43357,0,189822
NC_001700.1	8122	.	T	C	9221.64	.	AC=1;AF=0.500;AN=2;BaseQRankSum=3.649;DP=6148;ExcessHet=0.0000;FS=0.870;MLEAC=1;MLEAF=0.500;MQ=60.00;MQRankSum=-0.000;QD=1.51;ReadPosRankSum=1.995;SOR=0.693	GT:AD:DP:GQ:PL	0/1:5442,660:6102:99:9229,0,223847
NC_001700.1	8135	.	A	G	48172.64	.	AC=1;AF=0.500;AN=2;BaseQRankSum=6.072;DP=6162;ExcessHet=0.0000;FS=0.000;MLEAC=1;MLEAF=0.500;MQ=60.00;MQRankSum=-0.000;QD=7.89;ReadPosRankSum=0.679;SOR=0.731	GT:AD:DP:GQ:PL	0/1:4621,1484:6105:99:48180,0,187871
NC_001700.1	8141	.	C	T	47892.64	.	AC=1;AF=0.500;AN=2;BaseQRankSum=5.571;DP=6124;ExcessHet=0.0000;FS=0.610;MLEAC=1;MLEAF=0.500;MQ=60.00;MQRankSum=-0.000;QD=7.82;ReadPosRankSum=0.828;SOR=0.743	GT:AD:DP:GQ:PL	0/1:4649,1475:6124:99:47900,0,190313
NC_001700.1	8143	.	T	C	47933.64	.	AC=1;AF=0.500;AN=2;BaseQRankSum=5.512;DP=6121;ExcessHet=0.0000;FS=0.000;MLEAC=1;MLEAF=0.500;MQ=60.00;MQRankSum=-0.000;QD=7.83;ReadPosRankSum=1.123;SOR=0.749	GT:AD:DP:GQ:PL	0/1:4643,1478:6121:99:47941,0,190117
NC_001700.1	8162	.	G	A	168996.64	.	AC=1;AF=0.500;AN=2;BaseQRankSum=-3.005;DP=6072;ExcessHet=0.0000;FS=0.000;MLEAC=1;MLEAF=0.500;MQ=60.00;MQRankSum=-0.000;QD=28.54;ReadPosRankSum=0.874;SOR=0.629	GT:AD:DP:GQ:PL	0/1:1463,4458:5921:99:169004,0,46752
NC_001700.1	8200	.	T	TG	46063.60	.	AC=1;AF=0.500;AN=2;BaseQRankSum=3.454;DP=6180;ExcessHet=0.0000;FS=1.298;MLEAC=1;MLEAF=0.500;MQ=60.00;MQRankSum=-0.000;QD=7.60;ReadPosRankSum=2.387;SOR=0.809	GT:AD:DP:GQ:PL	0/1:4628,1436:6064:99:46071,0,189019
NC_001700.1	8201	.	A	G	46548.64	.	AC=1;AF=0.500;AN=2;BaseQRankSum=2.107;DP=6190;ExcessHet=0.0000;FS=1.298;MLEAC=1;MLEAF=0.500;MQ=60.00;MQRankSum=-0.000;QD=7.62;ReadPosRankSum=3.029;SOR=0.808	GT:AD:DP:GQ:PL	0/1:4662,1450:6112:99:46556,0,190459
NC_001700.1	8204	.	A	G	46880.64	.	AC=1;AF=0.500;AN=2;BaseQRankSum=3.260;DP=6148;ExcessHet=0.0000;FS=1.305;MLEAC=1;MLEAF=0.500;MQ=60.00;MQRankSum=-0.000;QD=7.63;ReadPosRankSum=2.406;SOR=0.808	GT:AD:DP:GQ:PL	0/1:4692,1456:6148:99:46888,0,191811
NC_001700.1	8211	.	T	A	46447.64	.	AC=1;AF=0.500;AN=2;BaseQRankSum=3.454;DP=6216;ExcessHet=0.0000;FS=1.311;MLEAC=1;MLEAF=0.500;MQ=60.00;MQRankSum=-0.000;QD=7.57;ReadPosRankSum=1.637;SOR=0.829	GT:AD:DP:GQ:PL	0/1:4679,1454:6133:99:46455,0,190340
NC_001700.1	8237	.	T	C	274630.06	.	AC=2;AF=1.00;AN=2;DP=6388;ExcessHet=0.0000;FS=0.000;MLEAC=2;MLEAF=1.00;MQ=60.00;QD=31.77;SOR=0.705	GT:AD:DP:GQ:PL	1/1:0,6324:6324:99:274644,19026,0
NC_001700.1	8263	.	A	C	50791.64	.	AC=1;AF=0.500;AN=2;BaseQRankSum=-1.913;DP=6381;ExcessHet=0.0000;FS=0.000;MLEAC=1;MLEAF=0.500;MQ=60.00;MQRankSum=-0.000;QD=8.06;ReadPosRankSum=-3.098;SOR=0.690	GT:AD:DP:GQ:PL	0/1:4744,1554:6298:99:50799,0,193933
NC_001700.1	8264	.	C	T	51177.64	.	AC=1;AF=0.500;AN=2;BaseQRankSum=-1.047;DP=6380;ExcessHet=0.0000;FS=0.000;MLEAC=1;MLEAF=0.500;MQ=60.00;MQRankSum=-0.000;QD=8.08;ReadPosRankSum=-2.866;SOR=0.690	GT:AD:DP:GQ:PL	0/1:4769,1565:6334:99:51185,0,194985
NC_001700.1	8267	.	A	G	51519.64	.	AC=1;AF=0.500;AN=2;BaseQRankSum=-1.145;DP=6338;ExcessHet=0.0000;FS=0.000;MLEAC=1;MLEAF=0.500;MQ=60.00;MQRankSum=-0.000;QD=8.13;ReadPosRankSum=-2.664;SOR=0.704	GT:AD:DP:GQ:PL	0/1:4769,1569:6338:99:51527,0,195487
NC_001700.1	8282	.	G	A	48969.64	.	AC=1;AF=0.500;AN=2;BaseQRankSum=0.112;DP=6385;ExcessHet=0.0000;FS=0.617;MLEAC=1;MLEAF=0.500;MQ=60.00;MQRankSum=-0.000;QD=7.67;ReadPosRankSum=1.712;SOR=0.647	GT:AD:DP:GQ:PL	0/1:4869,1516:6385:99:48977,0,199726
NC_001700.1	8283	.	C	T	49023.64	.	AC=1;AF=0.500;AN=2;BaseQRankSum=0.206;DP=6404;ExcessHet=0.0000;FS=0.617;MLEAC=1;MLEAF=0.500;MQ=60.00;MQRankSum=-0.000;QD=7.66;ReadPosRankSum=1.771;SOR=0.652	GT:AD:DP:GQ:PL	0/1:4882,1522:6404:99:49031,0,200066
NC_001700.1	8291	.	A	C	49203.64	.	AC=1;AF=0.500;AN=2;BaseQRankSum=1.364;DP=6453;ExcessHet=0.0000;FS=0.607;MLEAC=1;MLEAF=0.500;MQ=60.00;MQRankSum=-0.000;QD=7.74;ReadPosRankSum=1.241;SOR=0.628	GT:AD:DP:GQ:PL	0/1:4821,1534:6355:99:49211,0,195825
NC_001700.1	8357	.	G	A	19325.64	.	AC=1;AF=0.500;AN=2;BaseQRankSum=-0.777;DP=5769;ExcessHet=0.0000;FS=0.764;MLEAC=1;MLEAF=0.500;MQ=60.00;MQRankSum=0.000;QD=3.40;ReadPosRankSum=-3.456;SOR=0.588	GT:AD:DP:GQ:PL	0/1:4859,828:5687:99:19333,0,199824
NC_001700.1	8363	.	C	T	17121.64	.	AC=1;AF=0.500;AN=2;BaseQRankSum=-1.472;DP=5678;ExcessHet=0.0000;FS=0.791;MLEAC=1;MLEAF=0.500;MQ=60.00;MQRankSum=0.000;QD=3.05;ReadPosRankSum=-5.893;SOR=0.628	GT:AD:DP:GQ:PL	0/1:4855,762:5617:99:17129,0,200087
NC_001700.1	8534	.	T	C	195293.06	.	AC=2;AF=1.00;AN=2;BaseQRankSum=0.747;DP=4953;ExcessHet=0.0000;FS=0.000;MLEAC=2;MLEAF=1.00;MQ=59.98;MQRankSum=26.676;QD=29.96;ReadPosRankSum=0.829;SOR=0.279	GT:AD:DP:GQ:PL	1/1:27,4800:4827:99:195307,13438,0
NC_001700.1	8635	.	A	G	150859.06	.	AC=2;AF=1.00;AN=2;BaseQRankSum=1.537;DP=4821;ExcessHet=0.0000;FS=0.000;MLEAC=2;MLEAF=1.00;MQ=60.00;MQRankSum=-0.101;QD=31.95;ReadPosRankSum=1.153;SOR=0.375	GT:AD:DP:GQ:PL	1/1:12,4709:4721:99:192933,13690,0
NC_001700.1	8750	.	C	T	186970.06	.	AC=2;AF=1.00;AN=2;BaseQRankSum=-0.843;DP=4656;ExcessHet=0.0000;FS=0.000;MLEAC=2;MLEAF=1.00;MQ=60.00;MQRankSum=0.000;QD=31.27;ReadPosRankSum=2.160;SOR=0.066	GT:AD:DP:GQ:PL	1/1:3,4508:4511:99:186984,13424,0
NC_001700.1	8800	.	G	T	201673.06	.	AC=2;AF=1.00;AN=2;DP=4489;ExcessHet=0.0000;FS=0.000;MLEAC=2;MLEAF=1.00;MQ=60.00;QD=33.48;SOR=0.798	GT:AD:DP:GQ:PL	1/1:0,4489:4489:99:201687,13512,0
NC_001700.1	8801	.	G	T	189420.06	.	AC=2;AF=1.00;AN=2;BaseQRankSum=3.628;DP=4490;ExcessHet=0.0000;FS=0.000;MLEAC=2;MLEAF=1.00;MQ=60.00;MQRankSum=0.192;QD=30.45;ReadPosRankSum=-1.420;SOR=0.127	GT:AD:DP:GQ:PL	1/1:2,4460:4462:99:189434,13390,0
NC_001700.1	8902	.	C	T	193559.06	.	AC=2;AF=1.00;AN=2;DP=4606;ExcessHet=0.0000;FS=0.000;MLEAC=2;MLEAF=1.00;MQ=60.00;QD=34.56;SOR=0.764	GT:AD:DP:GQ:PL	1/1:0,4539:4539:99:193573,13651,0
NC_001700.1	8972	.	C	T	201815.06	.	AC=2;AF=1.00;AN=2;BaseQRankSum=-0.516;DP=4793;ExcessHet=0.0000;FS=0.000;MLEAC=2;MLEAF=1.00;MQ=60.00;MQRankSum=0.397;QD=35.82;ReadPosRankSum=0.351;SOR=0.355	GT:AD:DP:GQ:PL	1/1:1,4719:4720:99:201829,14149,0
NC_001700.1	9110	.	T	C	207621.06	.	AC=2;AF=1.00;AN=2;BaseQRankSum=1.437;DP=5249;ExcessHet=0.0000;FS=0.000;MLEAC=2;MLEAF=1.00;MQ=60.00;MQRankSum=-0.310;QD=27.56;ReadPosRankSum=1.650;SOR=0.421	GT:AD:DP:GQ:PL	1/1:4,5112:5116:99:207635,15194,0
NC_001700.1	9277	.	T	C	238376.06	.	AC=2;AF=1.00;AN=2;DP=5643;ExcessHet=0.0000;FS=0.000;MLEAC=2;MLEAF=1.00;MQ=60.00;QD=29.69;SOR=0.720	GT:AD:DP:GQ:PL	1/1:0,5581:5581:99:238390,16785,0
NC_001700.1	9346	.	G	A	238972.06	.	AC=2;AF=1.00;AN=2;BaseQRankSum=2.142;DP=5606;ExcessHet=0.0000;FS=0.000;MLEAC=2;MLEAF=1.00;MQ=60.00;MQRankSum=0.000;QD=26.99;ReadPosRankSum=-0.056;SOR=0.317	GT:AD:DP:GQ:PL	1/1:1,5540:5541:99:238986,16644,0
NC_001700.1	9614	.	T	C	235319.06	.	AC=2;AF=1.00;AN=2;BaseQRankSum=-1.307;DP=5464;ExcessHet=0.0000;FS=0.000;MLEAC=2;MLEAF=1.00;MQ=60.00;MQRankSum=0.519;QD=31.55;ReadPosRankSum=-0.542;SOR=0.118	GT:AD:DP:GQ:PL	1/1:2,5396:5398:99:235333,16154,0
NC_001700.1	9649	.	T	C	240107.06	.	AC=2;AF=1.00;AN=2;BaseQRankSum=-0.439;DP=5593;ExcessHet=0.0000;FS=0.000;MLEAC=2;MLEAF=1.00;MQ=60.00;MQRankSum=0.434;QD=32.47;ReadPosRankSum=-0.733;SOR=0.436	GT:AD:DP:GQ:PL	1/1:3,5522:5525:99:240121,16489,0
NC_001700.1	10026	.	C	T	224880.06	.	AC=2;AF=1.00;AN=2;BaseQRankSum=2.041;DP=5697;ExcessHet=0.0000;FS=0.000;MLEAC=2;MLEAF=1.00;MQ=60.00;MQRankSum=0.000;QD=25.23;ReadPosRankSum=2.344;SOR=0.378	GT:AD:DP:GQ:PL	1/1:13,5526:5539:99:224894,16117,0
NC_001700.1	10146	.	T	C	218879.06	.	AC=2;AF=1.00;AN=2;BaseQRankSum=-0.908;DP=5621;ExcessHet=0.0000;FS=0.000;MLEAC=2;MLEAF=1.00;MQ=60.00;MQRankSum=0.000;QD=30.84;ReadPosRankSum=2.500;SOR=0.647	GT:AD:DP:GQ:PL	1/1:23,5440:5463:99:218893,15443,0
NC_001700.1	10165	.	T	C	240092.06	.	AC=2;AF=1.00;AN=2;DP=5508;ExcessHet=0.0000;FS=0.000;MLEAC=2;MLEAF=1.00;MQ=60.00;QD=28.12;SOR=0.716	GT:AD:DP:GQ:PL	1/1:0,5434:5434:99:240106,16353,0
NC_001700.1	10406	.	C	T	207908.06	.	AC=2;AF=1.00;AN=2;BaseQRankSum=1.084;DP=5245;ExcessHet=0.0000;FS=0.000;MLEAC=2;MLEAF=1.00;MQ=60.00;MQRankSum=0.000;QD=28.79;ReadPosRankSum=-1.342;SOR=0.640	GT:AD:DP:GQ:PL	1/1:15,5106:5121:99:207922,14789,0
NC_001700.1	10501	.	C	T	175881.06	.	AC=2;AF=1.00;AN=2;BaseQRankSum=-0.356;DP=5162;ExcessHet=0.0000;FS=0.000;MLEAC=2;MLEAF=1.00;MQ=60.00;MQRankSum=0.000;QD=30.39;ReadPosRankSum=-0.467;SOR=0.418	GT:AD:DP:GQ:PL	1/1:28,4955:4983:99:175895,13999,0
NC_001700.1	10520	.	C	T	228554.06	.	AC=2;AF=1.00;AN=2;DP=5091;ExcessHet=0.0000;FS=0.000;MLEAC=2;MLEAF=1.00;MQ=60.00;QD=37.32;SOR=0.727	GT:AD:DP:GQ:PL	1/1:0,5090:5090:99:228568,15321,0
NC_001700.1	10546	.	T	C	227366.06	.	AC=2;AF=1.00;AN=2;DP=5056;ExcessHet=0.0000;FS=0.000;MLEAC=2;MLEAF=1.00;MQ=60.00;QD=28.34;SOR=0.723	GT:AD:DP:GQ:PL	1/1:0,5055:5055:99:227380,15216,0
NC_001700.1	10609	.	C	T	217211.06	.	AC=2;AF=1.00;AN=2;BaseQRankSum=2.743;DP=5112;ExcessHet=0.0000;FS=0.000;MLEAC=2;MLEAF=1.00;MQ=60.00;MQRankSum=0.198;QD=30.73;ReadPosRankSum=1.244;SOR=0.698	GT:AD:DP:GQ:PL	1/1:9,5053:5062:99:217225,14873,0
NC_001700.1	10791	.	T	C	211601.06	.	AC=2;AF=1.00;AN=2;BaseQRankSum=-0.488;DP=4866;ExcessHet=0.0000;FS=0.000;MLEAC=2;MLEAF=1.00;MQ=60.00;MQRankSum=0.473;QD=35.00;ReadPosRankSum=1.609;SOR=0.429	GT:AD:DP:GQ:PL	1/1:1,4805:4806:99:211615,14456,0
NC_001700.1	10812	.	G	A	190101.06	.	AC=2;AF=1.00;AN=2;BaseQRankSum=-0.865;DP=4742;ExcessHet=0.0000;FS=0.000;MLEAC=2;MLEAF=1.00;MQ=60.00;MQRankSum=-0.227;QD=29.66;ReadPosRankSum=-0.491;SOR=0.574	GT:AD:DP:GQ:PL	1/1:3,4657:4660:99:190115,13872,0
NC_001700.1	10860	.	A	G	215553.06	.	AC=2;AF=1.00;AN=2;DP=4797;ExcessHet=0.0000;FS=0.000;MLEAC=2;MLEAF=1.00;MQ=60.00;QD=33.77;SOR=0.705	GT:AD:DP:GQ:PL	1/1:0,4796:4796:99:215567,14437,0
NC_001700.1	10900	.	G	A	203571.06	.	AC=2;AF=1.00;AN=2;DP=4742;ExcessHet=0.0000;FS=0.000;MLEAC=2;MLEAF=1.00;MQ=60.00;QD=31.57;SOR=0.740	GT:AD:DP:GQ:PL	1/1:0,4668:4668:99:203585,14044,0
NC_001700.1	11084	.	C	T	205075.06	.	AC=2;AF=1.00;AN=2;DP=4720;ExcessHet=0.0000;FS=0.000;MLEAC=2;MLEAF=1.00;MQ=60.00;QD=27.84;SOR=0.698	GT:AD:DP:GQ:PL	1/1:0,4658:4658:99:205089,14017,0
NC_001700.1	11105	.	C	A	212904.06	.	AC=2;AF=1.00;AN=2;DP=4740;ExcessHet=0.0000;FS=0.000;MLEAC=2;MLEAF=1.00;MQ=60.00;QD=23.03;SOR=0.698	GT:AD:DP:GQ:PL	1/1:0,4739:4739:99:212918,14265,0
NC_001700.1	11111	.	G	A	187933.06	.	AC=2;AF=1.00;AN=2;BaseQRankSum=1.108;DP=4749;ExcessHet=0.0000;FS=0.000;MLEAC=2;MLEAF=1.00;MQ=60.00;MQRankSum=-0.026;QD=36.73;ReadPosRankSum=-1.205;SOR=0.470	GT:AD:DP:GQ:PL	1/1:5,4629:4634:99:187947,13742,0
NC_001700.1	11180	.	T	C	223096.06	.	AC=2;AF=1.00;AN=2;DP=4958;ExcessHet=0.0000;FS=0.000;MLEAC=2;MLEAF=1.00;MQ=60.00;QD=24.97;SOR=0.834	GT:AD:DP:GQ:PL	1/1:0,4958:4958:99:223110,14924,0
NC_001700.1	11190	.	C	T	221960.06	.	AC=2;AF=1.00;AN=2;BaseQRankSum=-0.478;DP=4961;ExcessHet=0.0000;FS=0.000;MLEAC=2;MLEAF=1.00;MQ=60.00;MQRankSum=26.589;QD=32.55;ReadPosRankSum=1.189;SOR=0.660	GT:AD:DP:GQ:PL	1/1:14,4947:4961:99:221974,14303,0
NC_001700.1	11197	.	G	A	219419.05	.	AC=2;AF=1.00;AN=2;DP=4918;ExcessHet=0.0000;FS=0.000;MLEAC=2;MLEAF=1.00;MQ=60.00;QD=32.18;SOR=0.861	GT:AD:DP:GQ:PL	1/1:0,4904:4904:99:219808,14761,0
NC_001700.1	11199	.	C	A	216509.06	.	AC=2;AF=1.00;AN=2;DP=4885;ExcessHet=0.0000;FS=0.000;MLEAC=2;MLEAF=1.00;MQ=60.00;QD=25.76;SOR=0.867	GT:AD:DP:GQ:PL	1/1:0,4831:4831:99:216523,14542,0
NC_001700.1	11326	.	G	A	215550.06	.	AC=2;AF=1.00;AN=2;DP=4994;ExcessHet=0.0000;FS=0.000;MLEAC=2;MLEAF=1.00;MQ=60.00;QD=30.41;SOR=0.744	GT:AD:DP:GQ:PL	1/1:0,4928:4928:99:215564,14827,0
NC_001700.1	11356	.	C	T	204768.06	.	AC=2;AF=1.00;AN=2;BaseQRankSum=4.322;DP=5149;ExcessHet=0.0000;FS=0.000;MLEAC=2;MLEAF=1.00;MQ=60.00;MQRankSum=0.333;QD=31.33;ReadPosRankSum=-1.113;SOR=0.391	GT:AD:DP:GQ:PL	1/1:3,5015:5018:99:204782,15049,0
NC_001700.1	11469	.	G	A	212406.06	.	AC=2;AF=1.00;AN=2;BaseQRankSum=0.297;DP=5283;ExcessHet=0.0000;FS=0.000;MLEAC=2;MLEAF=1.00;MQ=60.00;MQRankSum=0.000;QD=29.69;ReadPosRankSum=1.434;SOR=0.288	GT:AD:DP:GQ:PL	1/1:1,5188:5189:99:212420,15554,0
NC_001700.1	11561	.	G	A	218163.06	.	AC=2;AF=1.00;AN=2;DP=5213;ExcessHet=0.0000;FS=0.000;MLEAC=2;MLEAF=1.00;MQ=60.00;MQRankSum=0.000;QD=33.69;SOR=0.247	GT:AD:DP:GQ:PL	1/1:1,5142:5143:99:218177,15416,0
NC_001700.1	11633	.	T	C	226017.06	.	AC=2;AF=1.00;AN=2;BaseQRankSum=1.565;DP=5284;ExcessHet=0.0000;FS=0.000;MLEAC=2;MLEAF=1.00;MQ=60.00;MQRankSum=0.000;QD=27.97;ReadPosRankSum=0.085;SOR=0.114	GT:AD:DP:GQ:PL	1/1:2,5231:5233:99:226031,15691,0
NC_001700.1	11783	.	G	A	236134.06	.	AC=2;AF=1.00;AN=2;BaseQRankSum=-0.501;DP=5463;ExcessHet=0.0000;FS=0.000;MLEAC=2;MLEAF=1.00;MQ=59.99;MQRankSum=12.725;QD=35.53;ReadPosRankSum=0.730;SOR=0.233	GT:AD:DP:GQ:PL	1/1:1,5403:5404:99:236148,16215,0
NC_001700.1	11814	.	G	A	235483.06	.	AC=2;AF=1.00;AN=2;BaseQRankSum=-1.988;DP=5483;ExcessHet=0.0000;FS=0.000;MLEAC=2;MLEAF=1.00;MQ=59.99;MQRankSum=40.790;QD=30.59;ReadPosRankSum=0.249;SOR=0.382	GT:AD:DP:GQ:PL	1/1:13,5404:5417:99:235497,15715,0
NC_001700.1	11921	.	C	T	236693.06	.	AC=2;AF=1.00;AN=2;DP=5550;ExcessHet=0.0000;FS=0.000;MLEAC=2;MLEAF=1.00;MQ=60.00;QD=29.06;SOR=0.716	GT:AD:DP:GQ:PL	1/1:0,5468:5468:99:236707,16450,0
NC_001700.1	11984	.	T	C	243901.06	.	AC=2;AF=1.00;AN=2;DP=5423;ExcessHet=0.0000;FS=0.000;MLEAC=2;MLEAF=1.00;MQ=60.00;QD=31.80;SOR=0.698	GT:AD:DP:GQ:PL	1/1:0,5422:5422:99:243915,16321,0
NC_001700.1	12000	.	T	C	245416.06	.	AC=2;AF=1.00;AN=2;DP=5454;ExcessHet=0.0000;FS=0.000;MLEAC=2;MLEAF=1.00;MQ=60.00;QD=30.39;SOR=0.713	GT:AD:DP:GQ:PL	1/1:0,5454:5454:99:245430,16417,0
NC_001700.1	12014	.	T	C	218717.06	.	AC=2;AF=1.00;AN=2;BaseQRankSum=2.162;DP=5460;ExcessHet=0.0000;FS=0.000;MLEAC=2;MLEAF=1.00;MQ=60.00;MQRankSum=0.000;QD=23.86;ReadPosRankSum=0.010;SOR=0.533	GT:AD:DP:GQ:PL	1/1:9,5296:5305:99:218731,15628,0
NC_001700.1	12098	.	G	C	239704.06	.	AC=2;AF=1.00;AN=2;DP=5351;ExcessHet=0.0000;FS=0.000;MLEAC=2;MLEAF=1.00;MQ=60.00;QD=30.15;SOR=0.713	GT:AD:DP:GQ:PL	1/1:0,5344:5344:99:239718,16086,0
NC_001700.1	12104	.	G	A	236422.06	.	AC=2;AF=1.00;AN=2;DP=5354;ExcessHet=0.0000;FS=0.000;MLEAC=2;MLEAF=1.00;MQ=60.00;QD=31.68;SOR=0.711	GT:AD:DP:GQ:PL	1/1:0,5294:5294:99:236436,15935,0
NC_001700.1	12359	.	C	T	202970.06	.	AC=2;AF=1.00;AN=2;BaseQRankSum=2.533;DP=5066;ExcessHet=0.0000;FS=0.000;MLEAC=2;MLEAF=1.00;MQ=60.00;MQRankSum=0.000;QD=30.14;ReadPosRankSum=0.605;SOR=0.279	GT:AD:DP:GQ:PL	1/1:1,4938:4939:99:202984,14837,0
NC_001700.1	12475	.	A	T	202613.06	.	AC=2;AF=1.00;AN=2;DP=5110;ExcessHet=0.0000;FS=0.000;MLEAC=2;MLEAF=1.00;MQ=60.00;QD=27.30;SOR=0.774	GT:AD:DP:GQ:PL	1/1:0,4976:4976:99:202627,14957,0
NC_001700.1	12651	.	A	G	203576.06	.	AC=2;AF=1.00;AN=2;BaseQRankSum=2.783;DP=5182;ExcessHet=0.0000;FS=0.000;MLEAC=2;MLEAF=1.00;MQ=59.99;MQRankSum=0.000;QD=27.44;ReadPosRankSum=1.431;SOR=0.309	GT:AD:DP:GQ:PL	1/1:9,4982:4991:99:203590,14715,0
NC_001700.1	12817	.	A	G	203190.06	.	AC=2;AF=1.00;AN=2;BaseQRankSum=2.027;DP=5029;ExcessHet=0.0000;FS=0.000;MLEAC=2;MLEAF=1.00;MQ=60.00;MQRankSum=-0.373;QD=30.76;ReadPosRankSum=-0.154;SOR=0.176	GT:AD:DP:GQ:PL	1/1:2,4910:4912:99:203204,14715,0
NC_001700.1	12906	.	T	C	222348.06	.	AC=2;AF=1.00;AN=2;DP=5229;ExcessHet=0.0000;FS=0.000;MLEAC=2;MLEAF=1.00;MQ=60.00;QD=24.46;SOR=0.830	GT:AD:DP:GQ:PL	1/1:0,5159:5159:99:222362,15512,0
NC_001700.1	12954	.	C	T	206525.06	.	AC=2;AF=1.00;AN=2;DP=5263;ExcessHet=0.0000;FS=0.000;MLEAC=2;MLEAF=1.00;MQ=60.00;QD=27.93;SOR=0.697	GT:AD:DP:GQ:PL	1/1:0,5258:5258:99:236054,15827,0
NC_001700.1	12957	.	G	A	233890.06	.	AC=2;AF=1.00;AN=2;DP=5205;ExcessHet=0.0000;FS=0.000;MLEAC=2;MLEAF=1.00;MQ=60.00;QD=29.63;SOR=0.700	GT:AD:DP:GQ:PL	1/1:0,5199:5199:99:233904,15650,0
NC_001700.1	13032	.	C	T	234032.06	.	AC=2;AF=1.00;AN=2;DP=5219;ExcessHet=0.0000;FS=0.000;MLEAC=2;MLEAF=1.00;MQ=60.00;QD=31.92;SOR=0.696	GT:AD:DP:GQ:PL	1/1:0,5218:5218:99:234046,15706,0
NC_001700.1	13035	.	T	C	230793.06	.	AC=2;AF=1.00;AN=2;DP=5214;ExcessHet=0.0000;FS=0.000;MLEAC=2;MLEAF=1.00;MQ=60.00;QD=30.40;SOR=0.699	GT:AD:DP:GQ:PL	1/1:0,5157:5157:99:230807,15521,0
NC_001700.1	13149	.	C	T	236997.06	.	AC=2;AF=1.00;AN=2;DP=5472;ExcessHet=0.0000;FS=0.000;MLEAC=2;MLEAF=1.00;MQ=60.00;QD=29.20;SOR=0.772	GT:AD:DP:GQ:PL	1/1:0,5419:5419:99:237011,16304,0
NC_001700.1	13179	.	C	T	219666.06	.	AC=2;AF=1.00;AN=2;BaseQRankSum=3.815;DP=5497;ExcessHet=0.0000;FS=0.000;MLEAC=2;MLEAF=1.00;MQ=60.00;MQRankSum=0.000;QD=33.67;ReadPosRankSum=1.150;SOR=0.519	GT:AD:DP:GQ:PL	1/1:5,5384:5389:99:219680,16088,0
NC_001700.1	13248	.	A	G	252391.06	.	AC=2;AF=1.00;AN=2;DP=5609;ExcessHet=0.0000;FS=0.000;MLEAC=2;MLEAF=1.00;MQ=60.00;QD=30.59;SOR=0.787	GT:AD:DP:GQ:PL	1/1:0,5609:5609:99:252405,16884,0
NC_001700.1	13285	.	T	C	257012.06	.	AC=2;AF=1.00;AN=2;DP=5724;ExcessHet=0.0000;FS=0.000;MLEAC=2;MLEAF=1.00;MQ=60.00;QD=31.46;SOR=0.756	GT:AD:DP:GQ:PL	1/1:0,5724:5724:99:257026,17229,0
NC_001700.1	13320	.	A	G	244376.06	.	AC=2;AF=1.00;AN=2;BaseQRankSum=0.418;DP=5674;ExcessHet=0.0000;FS=0.000;MLEAC=2;MLEAF=1.00;MQ=60.00;MQRankSum=-0.805;QD=27.39;ReadPosRankSum=0.941;SOR=0.228	GT:AD:DP:GQ:PL	1/1:1,5599:5600:99:244390,16803,0
NC_001700.1	13419	.	G	C	217555.06	.	AC=2;AF=1.00;AN=2;DP=5482;ExcessHet=0.0000;FS=0.000;MLEAC=2;MLEAF=1.00;MQ=60.00;QD=32.61;SOR=0.934	GT:AD:DP:GQ:PL	1/1:0,5339:5339:99:217569,16047,0
NC_001700.1	13534	.	G	A	150948.06	.	AC=2;AF=1.00;AN=2;BaseQRankSum=2.565;DP=5160;ExcessHet=0.0000;FS=0.000;MLEAC=2;MLEAF=1.00;MQ=60.00;MQRankSum=0.000;QD=30.00;ReadPosRankSum=1.028;SOR=0.228	GT:AD:DP:GQ:PL	1/1:1,5031:5032:99:205058,15109,0
NC_001700.1	14070	.	A	G	222486.06	.	AC=2;AF=1.00;AN=2;BaseQRankSum=-0.275;DP=5270;ExcessHet=0.0000;FS=0.000;MLEAC=2;MLEAF=1.00;MQ=60.00;MQRankSum=0.000;QD=28.03;ReadPosRankSum=0.221;SOR=0.714	GT:AD:DP:GQ:PL	1/1:2,5205:5207:99:222500,15570,0
NC_001700.1	14133	.	A	G	216425.06	.	AC=2;AF=1.00;AN=2;BaseQRankSum=0.136;DP=5088;ExcessHet=0.0000;FS=0.000;MLEAC=2;MLEAF=1.00;MQ=60.00;MQRankSum=0.000;QD=27.39;ReadPosRankSum=-0.071;SOR=0.239	GT:AD:DP:GQ:PL	1/1:1,5030:5031:99:216439,15083,0
NC_001700.1	14322	.	C	A	155742.06	.	AC=2;AF=1.00;AN=2;BaseQRankSum=-1.515;DP=4930;ExcessHet=0.0000;FS=0.000;MLEAC=2;MLEAF=1.00;MQ=60.00;MQRankSum=0.000;QD=33.19;ReadPosRankSum=-1.721;SOR=0.608	GT:AD:DP:GQ:PL	1/1:9,4684:4693:99:155756,13902,0
NC_001700.1	14385	.	T	C	208113.06	.	AC=2;AF=1.00;AN=2;DP=4881;ExcessHet=0.0000;FS=0.000;MLEAC=2;MLEAF=1.00;MQ=60.00;QD=27.60;SOR=0.741	GT:AD:DP:GQ:PL	1/1:0,4815:4815:99:208127,14487,0
NC_001700.1	14489	.	T	C	197772.06	.	AC=2;AF=1.00;AN=2;BaseQRankSum=-0.531;DP=5048;ExcessHet=0.0000;FS=0.000;MLEAC=2;MLEAF=1.00;MQ=60.00;MQRankSum=0.000;QD=27.85;ReadPosRankSum=-0.258;SOR=0.413	GT:AD:DP:GQ:PL	1/1:1,4902:4903:99:197786,14682,0
NC_001700.1	14698	.	A	G	203918.06	.	AC=2;AF=1.00;AN=2;DP=5048;ExcessHet=0.0000;FS=0.000;MLEAC=2;MLEAF=1.00;MQ=60.00;QD=22.87;SOR=0.725	GT:AD:DP:GQ:PL	1/1:0,4928:4928:99:203932,14814,0
NC_001700.1	14850	.	G	A	201405.06	.	AC=2;AF=1.00;AN=2;DP=5025;ExcessHet=0.0000;FS=0.000;MLEAC=2;MLEAF=1.00;MQ=60.00;QD=28.69;SOR=0.749	GT:AD:DP:GQ:PL	1/1:0,4904:4904:99:201419,14742,0
NC_001700.1	15097	.	T	C	220028.06	.	AC=2;AF=1.00;AN=2;BaseQRankSum=-1.936;DP=5292;ExcessHet=0.0000;FS=0.000;MLEAC=2;MLEAF=1.00;MQ=60.00;MQRankSum=0.000;QD=34.23;ReadPosRankSum=0.710;SOR=0.931	GT:AD:DP:GQ:PL	1/1:38,5172:5210:99:220042,13990,0
NC_001700.1	15162	.	C	T	230564.06	.	AC=2;AF=1.00;AN=2;BaseQRankSum=3.422;DP=5428;ExcessHet=0.0000;FS=0.000;MLEAC=2;MLEAF=1.00;MQ=60.00;MQRankSum=0.000;QD=31.59;ReadPosRankSum=-1.195;SOR=0.267	GT:AD:DP:GQ:PL	1/1:2,5371:5373:99:230578,16139,0
NC_001700.1	15526	.	A	G	213730.06	.	AC=2;AF=1.00;AN=2;BaseQRankSum=2.051;DP=5390;ExcessHet=0.0000;FS=0.000;MLEAC=2;MLEAF=1.00;MQ=60.00;MQRankSum=0.333;QD=31.13;ReadPosRankSum=0.392;SOR=0.224	GT:AD:DP:GQ:PL	1/1:4,5222:5226:99:213744,15603,0
NC_001700.1	15538	.	G	C	241637.06	.	AC=2;AF=1.00;AN=2;DP=5382;ExcessHet=0.0000;FS=0.000;MLEAC=2;MLEAF=1.00;MQ=60.00;QD=32.96;SOR=0.715	GT:AD:DP:GQ:PL	1/1:0,5378:5378:99:241651,16189,0
NC_001700.1	15574	.	T	C	230719.06	.	AC=2;AF=1.00;AN=2;DP=5283;ExcessHet=0.0000;FS=0.000;MLEAC=2;MLEAF=1.00;MQ=60.00;QD=24.07;SOR=0.797	GT:AD:DP:GQ:PL	1/1:0,5199:5199:99:230733,15645,0
NC_001700.1	15576	.	G	C	236371.06	.	AC=2;AF=1.00;AN=2;DP=5253;ExcessHet=0.0000;FS=0.000;MLEAC=2;MLEAF=1.00;MQ=60.00;QD=32.71;SOR=0.795	GT:AD:DP:GQ:PL	1/1:0,5253:5253:99:236385,15812,0
NC_001700.1	15589	.	T	C	234593.06	.	AC=2;AF=1.00;AN=2;DP=5235;ExcessHet=0.0000;FS=0.000;MLEAC=2;MLEAF=1.00;MQ=60.00;QD=28.62;SOR=0.797	GT:AD:DP:GQ:PL	1/1:0,5235:5235:99:234607,15757,0
NC_001700.1	15618	.	G	C	224835.06	.	AC=2;AF=1.00;AN=2;DP=5210;ExcessHet=0.0000;FS=0.000;MLEAC=2;MLEAF=1.00;MQ=60.00;QD=33.79;SOR=0.763	GT:AD:DP:GQ:PL	1/1:0,5126:5126:99:224849,15425,0
NC_001700.1	15892	.	T	C	221602.06	.	AC=2;AF=1.00;AN=2;BaseQRankSum=-1.189;DP=5260;ExcessHet=0.0000;FS=0.000;MLEAC=2;MLEAF=1.00;MQ=60.00;MQRankSum=0.000;QD=29.14;ReadPosRankSum=-0.090;SOR=0.746	GT:AD:DP:GQ:PL	1/1:20,5127:5147:99:221616,14602,0
NC_001700.1	15904	.	G	A	233895.06	.	AC=2;AF=1.00;AN=2;DP=5329;ExcessHet=0.0000;FS=0.000;MLEAC=2;MLEAF=1.00;MQ=60.00;QD=35.93;SOR=0.752	GT:AD:DP:GQ:PL	1/1:0,5274:5274:99:233909,15873,0
NC_001700.1	16075	.	G	A	230653.06	.	AC=2;AF=1.00;AN=2;DP=5278;ExcessHet=0.0000;FS=0.000;MLEAC=2;MLEAF=1.00;MQ=60.00;QD=30.98;SOR=0.840	GT:AD:DP:GQ:PL	1/1:0,5206:5206:99:230667,15665,0
NC_001700.1	16090	.	G	C	231206.06	.	AC=2;AF=1.00;AN=2;DP=5322;ExcessHet=0.0000;FS=0.000;MLEAC=2;MLEAF=1.00;MQ=60.00;QD=27.54;SOR=0.863	GT:AD:DP:GQ:PL	1/1:0,5242:5242:99:231220,15774,0
NC_001700.1	16315	.	G	C	205918.06	.	AC=2;AF=1.00;AN=2;DP=4848;ExcessHet=0.0000;FS=0.000;MLEAC=2;MLEAF=1.00;MQ=60.00;QD=27.88;SOR=0.940	GT:AD:DP:GQ:PL	1/1:0,4763:4763:99:205932,14324,0
NC_001700.1	16973	.	A	T	215798.06	.	AC=2;AF=1.00;AN=2;DP=5313;ExcessHet=0.0000;FS=0.000;MLEAC=2;MLEAF=1.00;MQ=59.99;QD=25.14;SOR=1.101	GT:AD:DP:GQ:PL	1/1:0,5193:5193:99:215812,15604,0
```
